## Supplementary material for "A toolbox of Stable Integration Vectors (SIV) in the fission yeast *Schizosaccharomyces pombe*": Source data: S02_C031_T02_P0001_M5_X5_E2.quant

```
[instrument]
blockid	numofrow	numofcol	coversn	version	coverid	lamphours	blocksn	type	sn
21	8	12	*	1.3.2	*	*	*	ruo	272510497

[head]
version	name	operator	timestamp	expirytime	calibrationID
1.0.5	Quantitation	GUEST	*	*	*

[properties]
quantversion
0.2.5

[conditions]
BlkID	Run	ExcitationColor	EmissionColor	CameraBias	EmissionIndex	BlockTemperature	CameraGain	Point	SampleVolume	Step	ExposureIndex	CoverID	Time	SampleTemperature	CoverTemperature	ExcitationIndex	Stage	Exposure	Cycle
21	20190205smp81-926	x5	m5	*	5	59.9977,59.9933,60.0194,60.018,60.0005,60.0017	*	1	10	2	2	-1	1549452915.415	59.9987,59.9985,59.9982,59.999,59.9983,59.9985	105.012	5	2	920	31

[quant]
region	quant	count	saturation
IA1	3178960	1014	0
OA1	741456	237	0
IA2	3150112	1006	0
OA2	759456	241	0
IA3	3133216	1008	0
OA3	743072	240	0
IA4	3106640	1010	0
OA4	726496	238	0
IA5	3070368	1006	0
OA5	724976	238	0
IA6	3076160	1004	0
OA6	725136	239	0
IA7	3110336	1008	0
OA7	721856	237	0
IA8	3111744	1010	0
OA8	722416	238	0
IA9	3133728	1013	0
OA9	722256	237	0
IA10	3191152	1012	0
OA10	746032	241	0
IA11	3185104	1008	0
OA11	734960	237	0
IA12	3182112	1008	0
OA12	732944	238	0
IB1	3128736	1004	0
OB1	745120	241	0
IB2	3122592	1011	0
OB2	734304	239	0
IB3	3095344	1005	0
OB3	742112	243	0
IB4	3063632	1006	0
OB4	718688	237	0
IB5	3131504	1008	0
OB5	710800	236	0
IB6	3093440	1011	0
OB6	715840	237	0
IB7	3128112	1015	0
OB7	708016	234	0
IB8	3121856	1014	0
OB8	720064	237	0
IB9	3142496	1004	0
OB9	738784	244	0
IB10	3139024	1003	0
OB10	741776	242	0
IB11	3181600	1012	0
OB11	736112	238	0
IB12	3185616	1014	0
OB12	730880	237	0
IC1	3071920	1009	0
OC1	733104	241	0
IC2	3059648	1006	0
OC2	724576	239	0
IC3	3069520	1008	0
OC3	710512	237	0
IC4	3074224	1010	0
OC4	710048	235	0
IC5	3106448	1014	0
OC5	716352	238	0
IC6	3117328	1014	0
OC6	718816	237	0
IC7	3131232	1009	0
OC7	722976	238	0
IC8	3128432	1006	0
OC8	720720	238	0
IC9	3163760	1011	0
OC9	727888	241	0
IC10	3132544	1009	0
OC10	718832	239	0
IC11	3118880	1010	0
OC11	724336	238	0
IC12	3103232	1005	0
OC12	739136	243	0
ID1	3029344	1006	0
OD1	720496	238	0
ID2	3043408	1008	0
OD2	713168	236	0
ID3	3087744	1012	0
OD3	726192	240	0
ID4	3133824	1015	0
OD4	716288	236	0
ID5	3113632	1009	0
OD5	727600	239	0
ID6	3183472	1004	0
OD6	746016	236	0
ID7	3180064	1009	0
OD7	745936	241	0
ID8	3158016	1005	0
OD8	743312	244	0
ID9	3179904	1004	0
OD9	717104	237	0
ID10	3141856	1003	0
OD10	721200	239	0
ID11	3093712	1003	0
OD11	718880	238	0
ID12	3091264	1007	0
OD12	708528	235	0
IE1	3037360	1011	0
OE1	714816	237	0
IE2	3062320	1014	0
OE2	720512	238	0
IE3	3091200	1009	0
OE3	729856	240	0
IE4	3097872	1005	0
OE4	720128	235	0
IE5	3139168	1010	0
OE5	728288	239	0
IE6	3212400	1002	0
OE6	779296	243	0
IE7	3240240	1006	0
OE7	755008	238	0
IE8	3295888	1003	0
OE8	741296	239	0
IE9	3154528	1008	0
OE9	728960	239	0
IE10	3149264	1011	0
OE10	713888	235	0
IE11	3118496	1010	0
OE11	721664	238	0
IE12	3086992	1011	0
OE12	712928	237	0
IF1	3042720	1010	0
OF1	720816	240	0
IF2	3046240	1006	0
OF2	721440	239	0
IF3	3091696	1010	0
OF3	729632	240	0
IF4	3119520	1007	0
OF4	727536	239	0
IF5	3123280	1006	0
OF5	726320	237	0
IF6	3155920	1007	0
OF6	728096	236	0
IF7	3172000	1010	0
OF7	740768	240	0
IF8	3183936	1014	0
OF8	716432	234	0
IF9	3163376	1013	0
OF9	729120	239	0
IF10	3132288	1006	0
OF10	719200	238	0
IF11	3108976	1007	0
OF11	721808	239	0
IF12	3136592	1013	0
OF12	714976	237	0
IG1	3050864	1012	0
OG1	725840	240	0
IG2	3070880	1011	0
OG2	722176	237	0
IG3	3065888	1007	0
OG3	722672	237	0
IG4	3075200	1009	0
OG4	717664	236	0
IG5	3104416	1011	0
OG5	714448	236	0
IG6	3103744	1012	0
OG6	737536	242	0
IG7	3104064	1008	0
OG7	726080	239	0
IG8	3087072	1004	0
OG8	739968	244	0
IG9	3127776	1015	0
OG9	706368	234	0
IG10	3123840	1014	0
OG10	713200	236	0
IG11	3105968	1013	0
OG11	714048	237	0
IG12	3066832	1008	0
OG12	718272	240	0
IH1	3036928	1006	0
OH1	711440	237	0
IH2	3042288	1006	0
OH2	720096	238	0
IH3	3076128	1010	0
OH3	721808	238	0
IH4	3076416	1012	0
OH4	728496	240	0
IH5	3057296	1006	0
OH5	724000	238	0
IH6	3071552	1013	0
OH6	717648	237	0
IH7	3091600	1014	0
OH7	721968	238	0
IH8	3079552	1011	0
OH8	733984	242	0
IH9	3079616	1007	0
OH9	719296	238	0
IH10	3080000	1008	0
OH10	714448	236	0
IH11	3070320	1009	0
OH11	721552	241	0
IH12	3054016	1010	0
OH12	717152	240	0
```
