## Supplementary material for "A toolbox of Stable Integration Vectors (SIV) in the fission yeast *Schizosaccharomyces pombe*": Source data: S02_C032_T02_P0001_M1_X1_E1.quant

```
[instrument]
blockid	numofrow	numofcol	coversn	version	coverid	lamphours	blocksn	type	sn
21	8	12	*	1.3.2	*	*	*	ruo	272510497

[head]
version	name	operator	timestamp	expirytime	calibrationID
1.0.5	Quantitation	GUEST	*	*	*

[properties]
quantversion
0.2.5

[conditions]
BlkID	Run	ExcitationColor	EmissionColor	CameraBias	EmissionIndex	BlockTemperature	CameraGain	Point	SampleVolume	Step	ExposureIndex	CoverID	Time	SampleTemperature	CoverTemperature	ExcitationIndex	Stage	Exposure	Cycle
21	20190205smp81-926	x1	m1	*	1	59.988,60.0054,60,59.9914,59.986,60.0017	*	1	10	2	1	-1	1549453041.558	59.9986,59.9979,59.9977,59.9978,59.9987,59.9977	104.989	1	2	60	32

[quant]
region	quant	count	saturation
IA1	2978704	1013	0
OA1	665568	237	0
IA2	3007184	1008	0
OA2	667232	236	0
IA3	3043056	1008	0
OA3	661392	234	0
IA4	5391664	1016	0
OA4	678064	234	0
IA5	5542384	1017	0
OA5	678048	233	0
IA6	5740480	1010	0
OA6	699104	240	0
IA7	3362944	1006	0
OA7	680832	239	0
IA8	3374656	1013	0
OA8	673632	237	0
IA9	3363296	1016	0
OA9	672064	237	0
IA10	6036672	1017	0
OA10	686032	236	0
IA11	5653504	1017	0
OA11	683408	235	0
IA12	5224464	1011	0
OA12	683136	238	0
IB1	4329264	1009	0
OB1	676480	237	0
IB2	4664848	1010	0
OB2	693376	241	0
IB3	5086368	1016	0
OB3	695168	240	0
IB4	6047376	1014	0
OB4	704624	239	0
IB5	5757808	1009	0
OB5	697568	237	0
IB6	6369120	1011	0
OB6	695280	235	0
IB7	6417248	1016	0
OB7	700656	237	0
IB8	6383216	1018	0
OB8	700640	237	0
IB9	6368128	1015	0
OB9	694576	236	0
IB10	6638144	1007	0
OB10	710480	240	0
IB11	6246944	1013	0
OB11	693296	237	0
IB12	5594784	1009	0
OB12	692112	239	0
IC1	4671984	1015	0
OC1	687520	239	0
IC2	5096592	1016	0
OC2	700352	240	0
IC3	5540880	1011	0
OC3	698720	238	0
IC4	6150208	1007	0
OC4	713472	241	0
IC5	6347152	1013	0
OC5	711360	240	0
IC6	6718400	1016	0
OC6	715632	240	0
IC7	8123632	1011	0
OC7	726288	240	0
IC8	8137376	1008	0
OC8	717376	236	0
IC9	8021744	1011	0
OC9	715664	237	0
IC10	6468432	1006	0
OC10	709536	239	0
IC11	6007904	1006	0
OC11	707152	240	0
IC12	5512912	1011	0
OC12	687280	236	0
ID1	4785312	1012	0
OD1	687088	238	0
ID2	5227920	1012	0
OD2	691344	237	0
ID3	5764272	1007	0
OD3	698032	237	0
ID4	6569392	1016	0
OD4	699952	236	0
ID5	6969808	1010	0
OD5	719904	241	0
ID6	7184816	1007	0
OD6	718896	238	0
ID7	8796448	1012	0
OD7	730720	240	0
ID8	8693888	1008	0
OD8	740992	242	0
ID9	8653488	1006	0
OD9	729472	239	0
ID10	7378032	1012	0
OD10	714432	237	0
ID11	6956768	1010	0
OD11	711184	238	0
ID12	6297984	1013	0
OD12	709600	241	0
IE1	5231328	1012	0
OE1	701888	242	0
IE2	5564464	1006	0
OE2	703168	240	0
IE3	6430528	1011	0
OE3	700672	237	0
IE4	6603840	1007	0
OE4	721392	243	0
IE5	7123232	1015	0
OE5	720064	240	0
IE6	7178816	1012	0
OE6	716368	237	0
IE7	7866000	1010	0
OE7	718480	236	0
IE8	8050208	1010	0
OE8	718240	236	0
IE9	7839216	1011	0
OE9	733488	241	0
IE10	7379120	1016	0
OE10	710576	236	0
IE11	6781168	1016	0
OE11	707120	238	0
IE12	6457584	1012	0
OE12	701216	238	0
IF1	5322384	1007	0
OF1	700768	241	0
IF2	5776112	1010	0
OF2	696816	238	0
IF3	6626432	1018	0
OF3	706352	239	0
IF4	6090016	1015	0
OF4	706272	239	0
IF5	7292288	1010	0
OF5	709344	237	0
IF6	7348464	1010	0
OF6	707568	236	0
IF7	8185792	1012	0
OF7	717296	237	0
IF8	8168512	1016	0
OF8	724368	239	0
IF9	7928352	1012	0
OF9	727056	239	0
IF10	7528288	1006	0
OF10	724240	240	0
IF11	7007536	1013	0
OF11	708848	238	0
IF12	6570624	1015	0
OF12	698944	237	0
IG1	5282624	1009	0
OG1	702576	243	0
IG2	5711856	1012	0
OG2	693792	238	0
IG3	6210576	1007	0
OG3	698416	238	0
IG4	6694464	1010	0
OG4	713216	242	0
IG5	6999808	1006	0
OG5	714416	240	0
IG6	7183840	1010	0
OG6	710720	238	0
IG7	7122784	1008	0
OG7	703744	235	0
IG8	7348448	1015	0
OG8	708992	236	0
IG9	7120304	1016	0
OG9	713648	239	0
IG10	7407424	1016	0
OG10	710608	238	0
IG11	6765392	1011	0
OG11	706384	238	0
IG12	6364944	1010	0
OG12	694128	236	0
IH1	5004544	1011	0
OH1	690080	239	0
IH2	5545888	1018	0
OH2	687904	237	0
IH3	6212624	1013	0
OH3	703408	240	0
IH4	4896288	1005	0
OH4	685712	237	0
IH5	6597856	1011	0
OH5	699936	238	0
IH6	6707824	1016	0
OH6	690128	234	0
IH7	7396704	1017	0
OH7	699424	235	0
IH8	7265920	1009	0
OH8	708400	238	0
IH9	7249968	1010	0
OH9	710272	239	0
IH10	6589824	1011	0
OH10	705968	240	0
IH11	6245648	1009	0
OH11	702768	240	0
IH12	5919280	1007	0
OH12	686864	235	0
```
