## Supplementary material for "A toolbox of Stable Integration Vectors (SIV) in the fission yeast *Schizosaccharomyces pombe*": Source data: S02_C032_T02_P0001_M1_X1_E2.quant

```
[instrument]
blockid	numofrow	numofcol	coversn	version	coverid	lamphours	blocksn	type	sn
21	8	12	*	1.3.2	*	*	*	ruo	272510497

[head]
version	name	operator	timestamp	expirytime	calibrationID
1.0.5	Quantitation	GUEST	*	*	*

[properties]
quantversion
0.2.5

[conditions]
BlkID	Run	ExcitationColor	EmissionColor	CameraBias	EmissionIndex	BlockTemperature	CameraGain	Point	SampleVolume	Step	ExposureIndex	CoverID	Time	SampleTemperature	CoverTemperature	ExcitationIndex	Stage	Exposure	Cycle
21	20190205smp81-926	x1	m1	*	1	59.988,60.0054,60,59.9914,59.986,60.0017	*	1	10	2	2	-1	1549453042.214	59.9986,59.9979,59.9977,59.9978,59.9987,59.9977	104.989	1	2	175	32

[quant]
region	quant	count	saturation
IA1	3321824	1013	0
OA1	682528	237	0
IA2	3413392	1008	0
OA2	689536	236	0
IA3	3545776	1008	0
OA3	691040	234	0
IA4	10367728	1016	0
OA4	741312	234	0
IA5	10829520	1017	0
OA5	749152	233	0
IA6	11455248	1010	0
OA6	774960	240	0
IA7	4506320	1006	0
OA7	727648	239	0
IA8	4527216	1013	0
OA8	718416	237	0
IA9	4498272	1016	0
OA9	715040	237	0
IA10	12297568	1017	0
OA10	768192	236	0
IA11	11191024	1017	0
OA11	758208	235	0
IA12	9939392	1011	0
OA12	748928	238	0
IB1	7306160	1009	0
OB1	726416	237	0
IB2	8289456	1010	0
OB2	750752	241	0
IB3	9494192	1016	0
OB3	758384	240	0
IB4	12334096	1014	0
OB4	787920	239	0
IB5	11493680	1009	0
OB5	785600	237	0
IB6	13293536	1011	0
OB6	792064	235	0
IB7	13369312	1016	0
OB7	795584	237	0
IB8	13303312	1018	0
OB8	797296	237	0
IB9	13291408	1015	0
OB9	792672	236	0
IB10	14104512	1007	0
OB10	818224	240	0
IB11	12953136	1013	0
OB11	792064	237	0
IB12	11049456	1009	0
OB12	770736	239	0
IC1	8275936	1015	0
OC1	742528	239	0
IC2	9483344	1016	0
OC2	765040	240	0
IC3	10816384	1011	0
OC3	774960	238	0
IC4	12653072	1007	0
OC4	803008	241	0
IC5	13189264	1013	0
OC5	811648	240	0
IC6	14290336	1016	0
OC6	821440	240	0
IC7	18399840	1011	0
OC7	848272	240	0
IC8	18455984	1008	0
OC8	847552	236	0
IC9	18136800	1011	0
OC9	842432	237	0
IC10	13629264	1006	0
OC10	818624	239	0
IC11	12279264	1006	0
OC11	806640	240	0
IC12	10778176	1011	0
OC12	765472	236	0
ID1	8616640	1012	0
OD1	743504	238	0
ID2	9900768	1012	0
OD2	759344	237	0
ID3	11506064	1007	0
OD3	780000	237	0
ID4	13810752	1016	0
OD4	795104	236	0
ID5	15016912	1010	0
OD5	830256	241	0
ID6	15698400	1007	0
OD6	841568	238	0
ID7	20378896	1012	0
OD7	874528	240	0
ID8	20100144	1008	0
OD8	889072	242	0
ID9	19994000	1006	0
OD9	873232	239	0
ID10	16219344	1012	0
OD10	837104	237	0
ID11	15007056	1010	0
OD11	827504	238	0
ID12	13058432	1013	0
OD12	805888	241	0
IE1	9910160	1012	0
OE1	766768	242	0
IE2	10901856	1006	0
OE2	779808	240	0
IE3	13424640	1011	0
OE3	791152	237	0
IE4	13967840	1007	0
OE4	824832	243	0
IE5	15434064	1015	0
OE5	831920	240	0
IE6	15675712	1012	0
OE6	834720	237	0
IE7	17649584	1010	0
OE7	851808	236	0
IE8	18168112	1010	0
OE8	853440	236	0
IE9	17587504	1011	0
OE9	873712	241	0
IE10	16229552	1016	0
OE10	836288	236	0
IE11	14495088	1016	0
OE11	822384	238	0
IE12	13545904	1012	0
OE12	802944	238	0
IF1	10215200	1007	0
OF1	765488	241	0
IF2	11508048	1010	0
OF2	772624	238	0
IF3	13950880	1018	0
OF3	795712	239	0
IF4	12436208	1015	0
OF4	793456	239	0
IF5	15992704	1010	0
OF5	815040	237	0
IF6	16146416	1010	0
OF6	824704	236	0
IF7	18577600	1012	0
OF7	847440	237	0
IF8	18488704	1016	0
OF8	861840	239	0
IF9	17843888	1012	0
OF9	864672	239	0
IF10	16715840	1006	0
OF10	857120	240	0
IF11	15160768	1013	0
OF11	820992	238	0
IF12	13852336	1015	0
OF12	794032	237	0
IG1	10072000	1009	0
OG1	766768	243	0
IG2	11327424	1012	0
OG2	768976	238	0
IG3	12778176	1007	0
OG3	779536	238	0
IG4	14226032	1010	0
OG4	804464	242	0
IG5	15153536	1006	0
OG5	813008	240	0
IG6	15652608	1010	0
OG6	816544	238	0
IG7	15491312	1008	0
OG7	813040	235	0
IG8	16134032	1015	0
OG8	823792	236	0
IG9	15443952	1016	0
OG9	832064	239	0
IG10	16314304	1016	0
OG10	826688	238	0
IG11	14448784	1011	0
OG11	813376	238	0
IG12	13269968	1010	0
OG12	790896	236	0
IH1	9270304	1011	0
OH1	747584	239	0
IH2	10802592	1018	0
OH2	752976	237	0
IH3	12774368	1013	0
OH3	773376	240	0
IH4	8996704	1005	0
OH4	749312	237	0
IH5	13944544	1011	0
OH5	788448	238	0
IH6	14219984	1016	0
OH6	779552	234	0
IH7	16231296	1017	0
OH7	799968	235	0
IH8	15916720	1009	0
OH8	818192	238	0
IH9	15864256	1010	0
OH9	817696	239	0
IH10	13964368	1011	0
OH10	799216	240	0
IH11	12934288	1009	0
OH11	791936	240	0
IH12	11971216	1007	0
OH12	766304	235	0
```
