## Supplementary material for "A toolbox of Stable Integration Vectors (SIV) in the fission yeast *Schizosaccharomyces pombe*": Source data: S02_C032_T02_P0001_M1_X1_E3.quant

```
[instrument]
blockid	numofrow	numofcol	coversn	version	coverid	lamphours	blocksn	type	sn
21	8	12	*	1.3.2	*	*	*	ruo	272510497

[head]
version	name	operator	timestamp	expirytime	calibrationID
1.0.5	Quantitation	GUEST	*	*	*

[properties]
quantversion
0.2.5

[conditions]
BlkID	Run	ExcitationColor	EmissionColor	CameraBias	EmissionIndex	BlockTemperature	CameraGain	Point	SampleVolume	Step	ExposureIndex	CoverID	Time	SampleTemperature	CoverTemperature	ExcitationIndex	Stage	Exposure	Cycle
21	20190205smp81-926	x1	m1	*	1	59.988,60.0054,60,59.9914,59.986,60.0017	*	1	10	2	3	-1	1549453042.960	59.9986,59.9979,59.9977,59.9978,59.9987,59.9977	104.989	1	2	520	32

[quant]
region	quant	count	saturation
IA1	4367024	1013	0
OA1	738320	237	0
IA2	4648848	1008	0
OA2	760928	236	0
IA3	5034624	1008	0
OA3	779232	234	0
IA4	25344864	1016	0
OA4	934176	234	0
IA5	26700944	1017	0
OA5	962832	233	0
IA6	28644768	1010	0
OA6	1009232	240	0
IA7	7950592	1006	0
OA7	872256	239	0
IA8	7973344	1013	0
OA8	858544	237	0
IA9	7895136	1016	0
OA9	850528	237	0
IA10	31129888	1017	0
OA10	1014352	236	0
IA11	27811552	1017	0
OA11	989728	235	0
IA12	24139280	1011	0
OA12	938528	238	0
IB1	16281312	1009	0
OB1	863648	237	0
IB2	19190400	1010	0
OB2	927248	241	0
IB3	22765616	1016	0
OB3	949792	240	0
IB4	31169936	1014	0
OB4	1041584	239	0
IB5	28723248	1009	0
OB5	1058496	237	0
IB6	34135456	1011	0
OB6	1079312	235	0
IB7	34290624	1016	0
OB7	1083184	237	0
IB8	34088672	1018	0
OB8	1089936	237	0
IB9	34059456	1015	0
OB9	1080048	236	0
IB10	36538416	1007	0
OB10	1138352	240	0
IB11	33081664	1013	0
OB11	1074720	237	0
IB12	27455680	1009	0
OB12	997648	239	0
IC1	19139888	1015	0
OC1	905744	239	0
IC2	22733168	1016	0
OC2	970848	240	0
IC3	26751984	1011	0
OC3	1008480	238	0
IC4	32215360	1007	0
OC4	1074000	241	0
IC5	33835184	1013	0
OC5	1102384	240	0
IC6	37050880	1016	0
OC6	1137632	240	0
IC7	48579168	1011	622
OC7	1222400	240	0
IC8	48689968	1008	616
OC8	1238432	236	0
IC9	47977232	1011	606
OC9	1226576	237	0
IC10	35112320	1006	0
OC10	1144096	239	0
IC11	31119552	1006	0
OC11	1103504	240	0
IC12	26607552	1011	0
OC12	1007696	236	0
ID1	20189744	1012	0
OD1	917504	238	0
ID2	24011632	1012	0
OD2	966816	237	0
ID3	28812272	1007	0
OD3	1030592	237	0
ID4	35618848	1016	0
OD4	1076736	236	0
ID5	39223232	1010	48
OD5	1161440	241	0
ID6	41288784	1007	221
OD6	1209744	238	0
ID7	50609520	1012	670
OD7	1295424	240	0
ID8	50523168	1008	648
OD8	1339136	242	0
ID9	50097136	1006	647
OD9	1309552	239	0
ID10	42838752	1012	495
OD10	1211984	237	0
ID11	39245776	1010	102
OD11	1177200	238	0
ID12	33440208	1013	0
OD12	1100384	241	0
IE1	23993680	1012	0
OE1	951584	242	0
IE2	26974016	1006	0
OE2	1005408	240	0
IE3	34452960	1011	0
OE3	1050048	237	0
IE4	36110224	1007	0
OE4	1120816	243	0
IE5	40478144	1015	151
OE5	1161120	240	0
IE6	41190880	1012	243
OE6	1196768	237	0
IE7	46933120	1010	595
OE7	1244736	236	0
IE8	47885392	1010	590
OE8	1254160	236	0
IE9	46849568	1011	570
OE9	1292320	241	0
IE10	42754512	1016	493
OE10	1206848	236	0
IE11	37624864	1016	0
OE11	1151744	238	0
IE12	34831376	1012	0
OE12	1100784	238	0
IF1	24957552	1007	0
OF1	959936	241	0
IF2	28759824	1010	0
OF2	994144	238	0
IF3	35969136	1018	0
OF3	1053344	239	0
IF4	31566272	1015	0
OF4	1061008	239	0
IF5	42123024	1010	394
OF5	1136016	237	0
IF6	42623296	1010	443
OF6	1166448	236	0
IF7	49038512	1012	633
OF7	1234880	237	0
IF8	48900464	1016	613
OF8	1261008	239	0
IF9	47531376	1012	579
OF9	1279760	239	0
IF10	44342688	1006	526
OF10	1242832	240	0
IF11	39656640	1013	193
OF11	1158640	238	0
IF12	35738048	1015	0
OF12	1086416	237	0
IG1	24512576	1009	0
OG1	955040	243	0
IG2	28207904	1012	0
OG2	984352	238	0
IG3	32586400	1007	0
OG3	1015824	238	0
IG4	36852208	1010	0
OG4	1075952	242	0
IG5	39659808	1006	115
OG5	1111952	240	0
IG6	41128128	1010	310
OG6	1134880	238	0
IG7	40621712	1008	203
OG7	1147296	235	0
IG8	42502880	1015	497
OG8	1171952	236	0
IG9	40471648	1016	298
OG9	1183296	239	0
IG10	43042512	1016	503
OG10	1175344	238	0
IG11	37520512	1011	0
OG11	1142448	238	0
IG12	34045120	1010	0
OG12	1078432	236	0
IH1	22084816	1011	0
OH1	918896	239	0
IH2	26618464	1018	0
OH2	943360	237	0
IH3	32485136	1013	0
OH3	995680	240	0
IH4	21378176	1005	0
OH4	935904	237	0
IH5	36024464	1011	0
OH5	1051104	238	0
IH6	36865824	1016	0
OH6	1050400	234	0
IH7	42759232	1017	523
OH7	1103536	235	0
IH8	41900256	1009	483
OH8	1150000	238	0
IH9	41772160	1010	460
OH9	1143008	239	0
IH10	36099472	1011	0
OH10	1085408	240	0
IH11	33049888	1009	0
OH11	1067008	240	0
IH12	30188384	1007	0
OH12	1016128	235	0
```
