## Supplementary material for "A toolbox of Stable Integration Vectors (SIV) in the fission yeast *Schizosaccharomyces pombe*": Source data: S02_C032_T02_P0001_M2_X2_E1.quant

```
[instrument]
blockid	numofrow	numofcol	coversn	version	coverid	lamphours	blocksn	type	sn
21	8	12	*	1.3.2	*	*	*	ruo	272510497

[head]
version	name	operator	timestamp	expirytime	calibrationID
1.0.5	Quantitation	GUEST	*	*	*

[properties]
quantversion
0.2.5

[conditions]
BlkID	Run	ExcitationColor	EmissionColor	CameraBias	EmissionIndex	BlockTemperature	CameraGain	Point	SampleVolume	Step	ExposureIndex	CoverID	Time	SampleTemperature	CoverTemperature	ExcitationIndex	Stage	Exposure	Cycle
21	20190205smp81-926	x2	m2	*	2	59.988,60.0054,60,59.9914,59.986,60.0017	*	1	10	2	1	-1	1549453039.671	59.9986,59.9979,59.9977,59.9978,59.9987,59.9977	104.989	2	2	100	32

[quant]
region	quant	count	saturation
IA1	3113792	1006	0
OA1	674448	240	0
IA2	3160352	1009	0
OA2	673936	239	0
IA3	3205136	1008	0
OA3	669984	238	0
IA4	4278432	1015	0
OA4	681200	239	0
IA5	4284192	1011	0
OA5	672704	237	0
IA6	4365616	1009	0
OA6	667280	235	0
IA7	3380704	1009	0
OA7	659120	235	0
IA8	3392880	1012	0
OA8	668176	239	0
IA9	3407344	1016	0
OA9	657200	235	0
IA10	4723488	1015	0
OA10	672656	236	0
IA11	4639440	1005	0
OA11	701856	245	0
IA12	4606320	1005	0
OA12	687376	241	0
IB1	3936608	1007	0
OB1	685264	241	0
IB2	4048112	1011	0
OB2	682368	239	0
IB3	4220400	1016	0
OB3	667040	234	0
IB4	4604640	1010	0
OB4	676320	236	0
IB5	4520160	1005	0
OB5	678784	237	0
IB6	4722512	1010	0
OB6	680976	238	0
IB7	4733184	1016	0
OB7	666016	234	0
IB8	4767760	1016	0
OB8	667712	234	0
IB9	4786400	1009	0
OB9	681760	239	0
IB10	5004928	1008	0
OB10	684144	238	0
IB11	4957312	1011	0
OB11	690384	240	0
IB12	4773936	1010	0
OB12	689968	241	0
IC1	4145408	1016	0
OC1	674208	236	0
IC2	4288352	1015	0
OC2	681552	239	0
IC3	4468256	1009	0
OC3	676192	236	0
IC4	4737280	1011	0
OC4	681792	238	0
IC5	4777808	1014	0
OC5	677360	237	0
IC6	5039584	1014	0
OC6	678896	237	0
IC7	5985632	1009	0
OC7	685872	238	0
IC8	5590960	1008	0
OC8	690464	239	0
IC9	5646032	1010	0
OC9	694736	241	0
IC10	5075888	1005	0
OC10	699312	244	0
IC11	4872400	1007	0
OC11	674304	235	0
IC12	4715552	1008	0
OC12	680752	237	0
ID1	4220160	1010	0
OD1	681136	239	0
ID2	4377104	1009	0
OD2	672832	235	0
ID3	4635136	1008	0
OD3	686160	240	0
ID4	5022496	1015	0
OD4	685376	239	0
ID5	5128912	1006	0
OD5	700144	244	0
ID6	5243552	1010	0
OD6	677696	236	0
ID7	5884560	1011	0
OD7	692480	240	0
ID8	5905232	1008	0
OD8	689376	238	0
ID9	5990096	1010	0
OD9	682032	236	0
ID10	5496256	1009	0
OD10	680576	236	0
ID11	5459536	1010	0
OD11	683696	237	0
ID12	5234864	1014	0
OD12	691040	240	0
IE1	4507888	1008	0
OE1	678768	237	0
IE2	4624240	1011	0
OE2	681712	237	0
IE3	5041008	1009	0
OE3	683888	238	0
IE4	5082384	1008	0
OE4	695792	242	0
IE5	5290256	1014	0
OE5	686880	239	0
IE6	5322960	1011	0
OE6	680720	236	0
IE7	5523152	1008	0
OE7	690880	239	0
IE8	7186224	1010	0
OE8	688464	236	0
IE9	5709920	1012	0
OE9	693088	239	0
IE10	5594112	1016	0
OE10	676560	234	0
IE11	5391712	1014	0
OE11	685984	238	0
IE12	5393744	1007	0
OE12	705840	244	0
IF1	4646272	1009	0
OF1	673520	236	0
IF2	4792464	1010	0
OF2	694416	242	0
IF3	5222464	1018	0
OF3	679008	236	0
IF4	4987232	1013	0
OF4	682544	239	0
IF5	5453424	1008	0
OF5	680336	237	0
IF6	5445072	1008	0
OF6	685312	238	0
IF7	5790096	1009	0
OF7	699104	241	0
IF8	5841248	1016	0
OF8	686784	237	0
IF9	5836080	1009	0
OF9	695008	239	0
IF10	5745872	1005	0
OF10	708608	245	0
IF11	5632592	1015	0
OF11	683856	236	0
IF12	5570560	1015	0
OF12	678416	235	0
IG1	4726464	1017	0
OG1	661024	231	0
IG2	4837536	1011	0
OG2	683728	238	0
IG3	5043968	1007	0
OG3	684432	238	0
IG4	5273536	1010	0
OG4	680464	237	0
IG5	5355280	1006	0
OG5	685584	239	0
IG6	5454240	1009	0
OG6	687200	239	0
IG7	5369776	1007	0
OG7	683504	237	0
IG8	5552032	1017	0
OG8	668944	232	0
IG9	5500976	1015	0
OG9	684304	238	0
IG10	5760864	1014	0
OG10	688160	238	0
IG11	5547600	1011	0
OG11	682640	236	0
IG12	5554400	1010	0
OG12	685472	236	0
IH1	4627968	1009	0
OH1	694048	242	0
IH2	4824128	1016	0
OH2	672576	234	0
IH3	5148352	1009	0
OH3	682304	237	0
IH4	4436416	1003	0
OH4	681408	239	0
IH5	5235520	1011	0
OH5	680064	238	0
IH6	5267216	1014	0
OH6	687552	240	0
IH7	5532208	1017	0
OH7	665760	232	0
IH8	5526016	1007	0
OH8	686544	238	0
IH9	5628096	1010	0
OH9	682720	237	0
IH10	5555440	1011	0
OH10	681680	237	0
IH11	5360560	1008	0
OH11	695568	241	0
IH12	5379520	1007	0
OH12	680800	235	0
```
