## Supplementary material for "A toolbox of Stable Integration Vectors (SIV) in the fission yeast *Schizosaccharomyces pombe*": Source data: S02_C032_T02_P0001_M2_X2_E2.quant

```
[instrument]
blockid	numofrow	numofcol	coversn	version	coverid	lamphours	blocksn	type	sn
21	8	12	*	1.3.2	*	*	*	ruo	272510497

[head]
version	name	operator	timestamp	expirytime	calibrationID
1.0.5	Quantitation	GUEST	*	*	*

[properties]
quantversion
0.2.5

[conditions]
BlkID	Run	ExcitationColor	EmissionColor	CameraBias	EmissionIndex	BlockTemperature	CameraGain	Point	SampleVolume	Step	ExposureIndex	CoverID	Time	SampleTemperature	CoverTemperature	ExcitationIndex	Stage	Exposure	Cycle
21	20190205smp81-926	x2	m2	*	2	59.988,60.0054,60,59.9914,59.986,60.0017	*	1	10	2	2	-1	1549453040.344	59.9986,59.9979,59.9977,59.9978,59.9987,59.9977	104.989	2	2	430	32

[quant]
region	quant	count	saturation
IA1	4213344	1006	0
OA1	718256	240	0
IA2	4369376	1009	0
OA2	721440	239	0
IA3	4569696	1008	0
OA3	716128	238	0
IA4	9169952	1015	0
OA4	752720	239	0
IA5	9255040	1011	0
OA5	747024	237	0
IA6	9664144	1009	0
OA6	744032	235	0
IA7	5393312	1009	0
OA7	711200	235	0
IA8	5450688	1012	0
OA8	722160	239	0
IA9	5522416	1016	0
OA9	710704	235	0
IA10	11184016	1015	0
OA10	767568	236	0
IA11	10912208	1005	0
OA11	806480	245	0
IA12	10732640	1005	0
OA12	788720	241	0
IB1	7753120	1007	0
OB1	756128	241	0
IB2	8180944	1011	0
OB2	751760	239	0
IB3	8870688	1016	0
OB3	733856	234	0
IB4	10616416	1010	0
OB4	758912	236	0
IB5	10330336	1005	0
OB5	770000	237	0
IB6	11177408	1010	0
OB6	765728	238	0
IB7	11164320	1016	0
OB7	750416	234	0
IB8	11334480	1016	0
OB8	753264	234	0
IB9	11512144	1009	0
OB9	771184	239	0
IB10	12458704	1008	0
OB10	789776	238	0
IB11	12217328	1011	0
OB11	800256	240	0
IB12	11434368	1010	0
OB12	793328	241	0
IC1	8586096	1016	0
OC1	742720	236	0
IC2	9194944	1015	0
OC2	760528	239	0
IC3	9994096	1009	0
OC3	752720	236	0
IC4	11188048	1011	0
OC4	763872	238	0
IC5	11374400	1014	0
OC5	762224	237	0
IC6	12515840	1014	0
OC6	771936	237	0
IC7	16600064	1009	0
OC7	796672	238	0
IC8	14941600	1008	0
OC8	805584	239	0
IC9	15206208	1010	0
OC9	813360	241	0
IC10	12783360	1005	0
OC10	805984	244	0
IC11	11904864	1007	0
OC11	781968	235	0
IC12	11181984	1008	0
OC12	780112	237	0
ID1	8960064	1010	0
OD1	754752	239	0
ID2	9672512	1009	0
OD2	747104	235	0
ID3	10759344	1008	0
OD3	770336	240	0
ID4	12409008	1015	0
OD4	774656	239	0
ID5	12955312	1006	0
OD5	803232	244	0
ID6	13445952	1010	0
OD6	784384	236	0
ID7	16181328	1011	0
OD7	811664	240	0
ID8	16318496	1008	0
OD8	817920	238	0
ID9	16720320	1010	0
OD9	811776	236	0
ID10	14558592	1009	0
OD10	805984	236	0
ID11	14385408	1010	0
OD11	812224	237	0
ID12	13353952	1014	0
OD12	806752	240	0
IE1	10195712	1008	0
OE1	753584	237	0
IE2	10634672	1011	0
OE2	760000	237	0
IE3	12454384	1009	0
OE3	770768	238	0
IE4	12683200	1008	0
OE4	787936	242	0
IE5	13543968	1014	0
OE5	784752	239	0
IE6	13724000	1011	0
OE6	784736	236	0
IE7	14598112	1008	0
OE7	810256	239	0
IE8	21752480	1010	0
OE8	820288	236	0
IE9	15409072	1012	0
OE9	820480	239	0
IE10	14905200	1016	0
OE10	795088	234	0
IE11	14058656	1014	0
OE11	808944	238	0
IE12	14106768	1007	0
OE12	829056	244	0
IF1	10822096	1009	0
OF1	754608	236	0
IF2	11395840	1010	0
OF2	780976	242	0
IF3	13180368	1018	0
OF3	766384	236	0
IF4	12230368	1013	0
OF4	770960	239	0
IF5	14292544	1008	0
OF5	777296	237	0
IF6	14322672	1008	0
OF6	786352	238	0
IF7	15796976	1009	0
OF7	812752	241	0
IF8	15949664	1016	0
OF8	805344	237	0
IF9	15996592	1009	0
OF9	828048	239	0
IF10	15677664	1005	0
OF10	845728	245	0
IF11	15100880	1015	0
OF11	807056	236	0
IF12	14804096	1015	0
OF12	799520	235	0
IG1	11080272	1017	0
OG1	738224	231	0
IG2	11607488	1011	0
OG2	769440	238	0
IG3	12506928	1007	0
OG3	768800	238	0
IG4	13497776	1010	0
OG4	770384	237	0
IG5	13923984	1006	0
OG5	778480	239	0
IG6	14336928	1009	0
OG6	787888	239	0
IG7	13991984	1007	0
OG7	788512	237	0
IG8	14709120	1017	0
OG8	776768	232	0
IG9	14529760	1015	0
OG9	805488	238	0
IG10	15670976	1014	0
OG10	814352	238	0
IG11	14777072	1011	0
OG11	812288	236	0
IG12	14796496	1010	0
OG12	813088	236	0
IH1	10689760	1009	0
OH1	779424	242	0
IH2	11489232	1016	0
OH2	755792	234	0
IH3	12914784	1009	0
OH3	769952	237	0
IH4	9941984	1003	0
OH4	754720	239	0
IH5	13340576	1011	0
OH5	773904	238	0
IH6	13480304	1014	0
OH6	779152	240	0
IH7	14587408	1017	0
OH7	769616	232	0
IH8	14654112	1007	0
OH8	801200	238	0
IH9	15079840	1010	0
OH9	800832	237	0
IH10	14765952	1011	0
OH10	791280	237	0
IH11	13992272	1008	0
OH11	811824	241	0
IH12	14071952	1007	0
OH12	802784	235	0
```
