## Supplementary material for "A toolbox of Stable Integration Vectors (SIV) in the fission yeast *Schizosaccharomyces pombe*": Source data: S02_C032_T02_P0001_M3_X3_E1.quant

```
[instrument]
blockid	numofrow	numofcol	coversn	version	coverid	lamphours	blocksn	type	sn
21	8	12	*	1.3.2	*	*	*	ruo	272510497

[head]
version	name	operator	timestamp	expirytime	calibrationID
1.0.5	Quantitation	GUEST	*	*	*

[properties]
quantversion
0.2.5

[conditions]
BlkID	Run	ExcitationColor	EmissionColor	CameraBias	EmissionIndex	BlockTemperature	CameraGain	Point	SampleVolume	Step	ExposureIndex	CoverID	Time	SampleTemperature	CoverTemperature	ExcitationIndex	Stage	Exposure	Cycle
21	20190205smp81-926	x3	m3	*	3	59.988,60.0054,60,59.9914,59.986,60.0017	*	1	10	2	1	-1	1549453035.605	59.9986,59.9979,59.9977,59.9978,59.9987,59.9977	104.989	3	2	125	32

[quant]
region	quant	count	saturation
IA1	2941776	1011	0
OA1	669888	238	0
IA2	2963472	1011	0
OA2	666800	237	0
IA3	2973952	1008	0
OA3	672784	239	0
IA4	2996192	1014	0
OA4	669056	239	0
IA5	2984512	1008	0
OA5	663744	237	0
IA6	3003328	1009	0
OA6	659408	236	0
IA7	3019648	1010	0
OA7	661200	237	0
IA8	3018480	1013	0
OA8	667760	240	0
IA9	3012928	1014	0
OA9	659536	238	0
IA10	3004176	1014	0
OA10	657840	237	0
IA11	2954384	1006	0
OA11	677984	244	0
IA12	2954864	1009	0
OA12	664032	239	0
IB1	2940032	1007	0
OB1	667824	238	0
IB2	2974784	1011	0
OB2	669520	238	0
IB3	3011312	1012	0
OB3	666512	237	0
IB4	3015504	1008	0
OB4	661200	236	0
IB5	3041104	1006	0
OB5	668528	239	0
IB6	3052928	1011	0
OB6	663360	238	0
IB7	3067840	1014	0
OB7	663600	238	0
IB8	3063488	1016	0
OB8	647904	233	0
IB9	3026048	1007	0
OB9	663536	239	0
IB10	3012816	1009	0
OB10	657776	237	0
IB11	2994864	1013	0
OB11	664592	239	0
IB12	2973664	1013	0
OB12	659440	238	0
IC1	2976784	1015	0
OC1	658896	236	0
IC2	2992320	1011	0
OC2	661568	236	0
IC3	3004960	1003	0
OC3	673488	241	0
IC4	3061616	1013	0
OC4	655696	235	0
IC5	3082448	1015	0
OC5	661280	237	0
IC6	3130944	1016	0
OC6	650896	234	0
IC7	3166800	1008	0
OC7	662304	238	0
IC8	3103808	1008	0
OC8	667376	240	0
IC9	3101904	1010	0
OC9	668672	241	0
IC10	3123584	1008	0
OC10	672928	243	0
IC11	3009488	1007	0
OC11	652256	236	0
IC12	2983200	1009	0
OC12	657328	237	0
ID1	2972832	1009	0
OD1	666656	238	0
ID2	2991824	1006	0
OD2	673312	241	0
ID3	3052192	1011	0
OD3	664368	237	0
ID4	3125536	1015	0
OD4	666320	238	0
ID5	3096096	1007	0
OD5	678160	242	0
ID6	3129728	1010	0
OD6	663216	237	0
ID7	3154432	1010	0
OD7	669088	239	0
ID8	3148160	1008	0
OD8	664000	238	0
ID9	3114512	1008	0
OD9	659568	238	0
ID10	3075552	1003	0
OD10	669264	241	0
ID11	3101312	1012	0
OD11	654800	236	0
ID12	3022944	1010	0
OD12	660544	239	0
IE1	2966048	1006	0
OE1	657456	236	0
IE2	3020000	1012	0
OE2	663120	237	0
IE3	3063984	1010	0
OE3	669776	239	0
IE4	3085152	1009	0
OE4	672144	240	0
IE5	3124704	1013	0
OE5	666192	239	0
IE6	3137472	1008	0
OE6	660624	237	0
IE7	3142880	1008	0
OE7	660512	236	0
IE8	3332896	1008	0
OE8	656720	236	0
IE9	3108448	1010	0
OE9	670320	241	0
IE10	3100048	1016	0
OE10	644512	233	0
IE11	3047760	1012	0
OE11	664016	240	0
IE12	3017984	1011	0
OE12	655184	237	0
IF1	2995664	1011	0
OF1	663536	237	0
IF2	3019392	1011	0
OF2	666560	238	0
IF3	3084672	1015	0
OF3	671072	239	0
IF4	3120704	1010	0
OF4	677072	242	0
IF5	3103216	1004	0
OF5	670192	240	0
IF6	3132288	1011	0
OF6	663936	237	0
IF7	3149248	1012	0
OF7	658192	236	0
IF8	3135504	1014	0
OF8	667600	239	0
IF9	3107040	1012	0
OF9	658496	237	0
IF10	3071696	1006	0
OF10	665792	240	0
IF11	3056192	1012	0
OF11	662432	239	0
IF12	3044832	1016	0
OF12	664864	240	0
IG1	3016192	1018	0
OG1	663248	237	0
IG2	3032864	1013	0
OG2	675696	240	0
IG3	3056608	1008	0
OG3	669520	238	0
IG4	3077264	1006	0
OG4	661344	236	0
IG5	3097360	1008	0
OG5	681984	244	0
IG6	3122544	1013	0
OG6	668496	239	0
IG7	3109968	1006	0
OG7	667216	239	0
IG8	3116448	1012	0
OG8	657264	236	0
IG9	3092576	1015	0
OG9	666480	239	0
IG10	3076832	1013	0
OG10	667216	241	0
IG11	3032624	1009	0
OG11	665280	240	0
IG12	3007264	1006	0
OG12	662272	239	0
IH1	2973664	1007	0
OH1	664672	238	0
IH2	3010656	1011	0
OH2	665680	237	0
IH3	3047616	1007	0
OH3	668256	238	0
IH4	3089008	1012	0
OH4	661392	237	0
IH5	3083264	1011	0
OH5	661344	236	0
IH6	3086672	1014	0
OH6	667488	239	0
IH7	3081264	1015	0
OH7	659536	237	0
IH8	3065408	1010	0
OH8	664448	239	0
IH9	3051744	1008	0
OH9	661840	238	0
IH10	3062128	1011	0
OH10	653296	236	0
IH11	3004144	1008	0
OH11	661264	239	0
IH12	2983664	1006	0
OH12	662224	239	0
```
