## Supplementary material for "A toolbox of Stable Integration Vectors (SIV) in the fission yeast *Schizosaccharomyces pombe*": Source data: S02_C032_T02_P0001_M3_X3_E2.quant

```
[instrument]
blockid	numofrow	numofcol	coversn	version	coverid	lamphours	blocksn	type	sn
21	8	12	*	1.3.2	*	*	*	ruo	272510497

[head]
version	name	operator	timestamp	expirytime	calibrationID
1.0.5	Quantitation	GUEST	*	*	*

[properties]
quantversion
0.2.5

[conditions]
BlkID	Run	ExcitationColor	EmissionColor	CameraBias	EmissionIndex	BlockTemperature	CameraGain	Point	SampleVolume	Step	ExposureIndex	CoverID	Time	SampleTemperature	CoverTemperature	ExcitationIndex	Stage	Exposure	Cycle
21	20190205smp81-926	x3	m3	*	3	59.988,60.0054,60,59.9914,59.986,60.0017	*	1	10	2	2	-1	1549453036.298	59.9986,59.9979,59.9977,59.9978,59.9987,59.9977	104.989	3	2	560	32

[quant]
region	quant	count	saturation
IA1	3457392	1011	0
OA1	709360	238	0
IA2	3545248	1011	0
OA2	710320	237	0
IA3	3631840	1008	0
OA3	710160	239	0
IA4	3707040	1014	0
OA4	703936	239	0
IA5	3721984	1008	0
OA5	698048	237	0
IA6	3792672	1009	0
OA6	693232	236	0
IA7	3867120	1010	0
OA7	694784	237	0
IA8	3868240	1013	0
OA8	702304	240	0
IA9	3859184	1014	0
OA9	694800	238	0
IA10	3808720	1014	0
OA10	694944	237	0
IA11	3674832	1006	0
OA11	716272	244	0
IA12	3608528	1009	0
OA12	698288	239	0
IB1	3505968	1007	0
OB1	706576	238	0
IB2	3613248	1011	0
OB2	706480	238	0
IB3	3726144	1012	0
OB3	699440	237	0
IB4	3834736	1008	0
OB4	697088	236	0
IB5	3978864	1006	0
OB5	706160	239	0
IB6	4035680	1011	0
OB6	699792	238	0
IB7	4060112	1014	0
OB7	700784	238	0
IB8	4040976	1016	0
OB8	682576	233	0
IB9	3987984	1007	0
OB9	695792	239	0
IB10	3904032	1009	0
OB10	692336	237	0
IB11	3815728	1013	0
OB11	698656	239	0
IB12	3682944	1013	0
OB12	690672	238	0
IC1	3584096	1015	0
OC1	697952	236	0
IC2	3705744	1011	0
OC2	698256	236	0
IC3	3839584	1003	0
OC3	714352	241	0
IC4	4025904	1013	0
OC4	694448	235	0
IC5	4119360	1015	0
OC5	701712	237	0
IC6	4337312	1016	0
OC6	694352	234	0
IC7	4581648	1008	0
OC7	706800	238	0
IC8	4316672	1008	0
OC8	709808	240	0
IC9	4316032	1010	0
OC9	709248	241	0
IC10	4429920	1008	0
OC10	711584	243	0
IC11	3940592	1007	0
OC11	687232	236	0
IC12	3779088	1009	0
OC12	688016	237	0
ID1	3635216	1009	0
OD1	700576	238	0
ID2	3757840	1006	0
OD2	713120	241	0
ID3	3951232	1011	0
OD3	703840	237	0
ID4	4290144	1015	0
OD4	707552	238	0
ID5	4251744	1007	0
OD5	722336	242	0
ID6	4398656	1010	0
OD6	712048	237	0
ID7	4500976	1010	0
OD7	717904	239	0
ID8	4504224	1008	0
OD8	708272	238	0
ID9	4381360	1008	0
OD9	701040	238	0
ID10	4258304	1003	0
OD10	708224	241	0
ID11	4293840	1012	0
OD11	692880	236	0
ID12	3944784	1010	0
OD12	695648	239	0
IE1	3642704	1006	0
OE1	692992	236	0
IE2	3808064	1012	0
OE2	700240	237	0
IE3	4028368	1010	0
OE3	708640	239	0
IE4	4170256	1009	0
OE4	714800	240	0
IE5	4321824	1013	0
OE5	711424	239	0
IE6	4450880	1008	0
OE6	711872	237	0
IE7	4460256	1008	0
OE7	711200	236	0
IE8	5355952	1008	0
OE8	706224	236	0
IE9	4343856	1010	0
OE9	713072	241	0
IE10	4241600	1016	0
OE10	682288	233	0
IE11	4058896	1012	0
OE11	700656	240	0
IE12	3919248	1011	0
OE12	688608	237	0
IF1	3701776	1011	0
OF1	699488	237	0
IF2	3829936	1011	0
OF2	705520	238	0
IF3	4067696	1015	0
OF3	711568	239	0
IF4	4304848	1010	0
OF4	719152	242	0
IF5	4307744	1004	0
OF5	713904	240	0
IF6	4392384	1011	0
OF6	707040	237	0
IF7	4451264	1012	0
OF7	700752	236	0
IF8	4404160	1014	0
OF8	708464	239	0
IF9	4342368	1012	0
OF9	701504	237	0
IF10	4207504	1006	0
OF10	703168	240	0
IF11	4080208	1012	0
OF11	697472	239	0
IF12	3968176	1016	0
OF12	695152	240	0
IG1	3715584	1018	0
OG1	700512	237	0
IG2	3832144	1013	0
OG2	714832	240	0
IG3	3983408	1008	0
OG3	711984	238	0
IG4	4131312	1006	0
OG4	705088	236	0
IG5	4200640	1008	0
OG5	725872	244	0
IG6	4302576	1013	0
OG6	710720	239	0
IG7	4297136	1006	0
OG7	711472	239	0
IG8	4299360	1012	0
OG8	698352	236	0
IG9	4222656	1015	0
OG9	702800	239	0
IG10	4145968	1013	0
OG10	707008	241	0
IG11	3984192	1009	0
OG11	699152	240	0
IG12	3870848	1006	0
OG12	693136	239	0
IH1	3654656	1007	0
OH1	703024	238	0
IH2	3759952	1011	0
OH2	702256	237	0
IH3	3956784	1007	0
OH3	707568	238	0
IH4	4153968	1012	0
OH4	704144	237	0
IH5	4115776	1011	0
OH5	700928	236	0
IH6	4144592	1014	0
OH6	704736	239	0
IH7	4100848	1015	0
OH7	700176	237	0
IH8	4117152	1010	0
OH8	704432	239	0
IH9	4082688	1008	0
OH9	697632	238	0
IH10	4112624	1011	0
OH10	688256	236	0
IH11	3887088	1008	0
OH11	691984	239	0
IH12	3777280	1006	0
OH12	691120	239	0
```
