## Supplementary material for "A toolbox of Stable Integration Vectors (SIV) in the fission yeast *Schizosaccharomyces pombe*": Source data: S02_C032_T02_P0001_M4_X4_E1.quant

```
[instrument]
blockid	numofrow	numofcol	coversn	version	coverid	lamphours	blocksn	type	sn
21	8	12	*	1.3.2	*	*	*	ruo	272510497

[head]
version	name	operator	timestamp	expirytime	calibrationID
1.0.5	Quantitation	GUEST	*	*	*

[properties]
quantversion
0.2.5

[conditions]
BlkID	Run	ExcitationColor	EmissionColor	CameraBias	EmissionIndex	BlockTemperature	CameraGain	Point	SampleVolume	Step	ExposureIndex	CoverID	Time	SampleTemperature	CoverTemperature	ExcitationIndex	Stage	Exposure	Cycle
21	20190205smp81-926	x4	m4	*	4	59.988,60.0054,60,59.9914,59.986,60.0017	*	1	10	2	1	-1	1549453037.630	59.9986,59.9979,59.9977,59.9978,59.9987,59.9977	104.989	4	2	150	32

[quant]
region	quant	count	saturation
IA1	3490944	1011	0
OA1	678512	239	0
IA2	3571552	1007	0
OA2	681040	239	0
IA3	3692480	1009	0
OA3	681648	240	0
IA4	3799392	1013	0
OA4	674624	238	0
IA5	3836960	1009	0
OA5	672544	237	0
IA6	3903904	1003	0
OA6	678112	239	0
IA7	3998496	1008	0
OA7	668512	236	0
IA8	4002256	1010	0
OA8	673840	238	0
IA9	4015616	1011	0
OA9	677408	239	0
IA10	3999056	1012	0
OA10	676624	239	0
IA11	3872400	1006	0
OA11	674128	238	0
IA12	3811072	1007	0
OA12	674720	239	0
IB1	3570112	1004	0
OB1	685152	241	0
IB2	3719200	1012	0
OB2	680848	239	0
IB3	3846080	1008	0
OB3	680560	239	0
IB4	4005744	1006	0
OB4	678400	238	0
IB5	4114928	1004	0
OB5	678080	238	0
IB6	4186592	1011	0
OB6	670384	236	0
IB7	4290896	1016	0
OB7	661680	233	0
IB8	4263808	1014	0
OB8	671968	236	0
IB9	4184032	1004	0
OB9	692768	244	0
IB10	4162336	1007	0
OB10	681440	239	0
IB11	4066496	1012	0
OB11	678032	239	0
IB12	3945552	1015	0
OB12	663296	234	0
IC1	3705664	1011	0
OC1	679824	239	0
IC2	3845760	1007	0
OC2	675952	237	0
IC3	4028272	1004	0
OC3	677232	237	0
IC4	4172352	1008	0
OC4	680352	239	0
IC5	4259312	1015	0
OC5	667952	235	0
IC6	4417168	1015	0
OC6	667088	234	0
IC7	4498848	1006	0
OC7	687504	241	0
IC8	4550320	1007	0
OC8	679648	238	0
IC9	4534640	1011	0
OC9	685552	241	0
IC10	4402928	1010	0
OC10	676416	238	0
IC11	4236144	1009	0
OC11	672160	236	0
IC12	4079888	1009	0
OC12	670032	236	0
ID1	3793552	1007	0
OD1	672944	237	0
ID2	3952496	1008	0
OD2	672400	235	0
ID3	4187104	1011	0
OD3	691216	242	0
ID4	4370992	1014	0
OD4	675520	237	0
ID5	4524512	1009	0
OD5	684144	240	0
ID6	4621104	1006	0
OD6	674832	236	0
ID7	4773424	1009	0
OD7	684592	240	0
ID8	4725072	1005	0
OD8	692912	242	0
ID9	4678192	1006	0
OD9	679216	238	0
ID10	4522064	1002	0
OD10	682128	239	0
ID11	4369264	1007	0
OD11	672224	236	0
ID12	4193504	1006	0
OD12	677936	238	0
IE1	3842592	1008	0
OE1	683888	241	0
IE2	4041504	1013	0
OE2	671072	236	0
IE3	4298160	1008	0
OE3	690192	241	0
IE4	4453216	1007	0
OE4	678992	238	0
IE5	4610768	1009	0
OE5	685344	240	0
IE6	4733328	1007	0
OE6	685136	239	0
IE7	4776272	1006	0
OE7	683584	238	0
IE8	4771984	1003	0
OE8	681632	238	0
IE9	4739632	1009	0
OE9	680080	237	0
IE10	4622432	1010	0
OE10	685072	240	0
IE11	4469984	1011	0
OE11	684208	240	0
IE12	4324512	1010	0
OE12	682656	240	0
IF1	3914800	1011	0
OF1	670736	237	0
IF2	4041232	1006	0
OF2	678832	239	0
IF3	4343040	1011	0
OF3	685488	240	0
IF4	4640752	1007	0
OF4	681200	239	0
IF5	4641120	1006	0
OF5	671792	236	0
IF6	4713232	1008	0
OF6	676336	237	0
IF7	4829888	1009	0
OF7	679072	238	0
IF8	4783504	1013	0
OF8	679040	238	0
IF9	4754880	1009	0
OF9	684832	239	0
IF10	4651088	1006	0
OF10	683696	239	0
IF11	4497200	1008	0
OF11	687200	241	0
IF12	4351904	1014	0
OF12	670672	236	0
IG1	3909456	1012	0
OG1	678768	239	0
IG2	4069568	1009	0
OG2	685344	241	0
IG3	4264208	1002	0
OG3	682096	239	0
IG4	4478240	1008	0
OG4	668480	235	0
IG5	4532944	1008	0
OG5	686384	241	0
IG6	4670800	1011	0
OG6	685632	241	0
IG7	4700800	1006	0
OG7	679728	238	0
IG8	4693760	1008	0
OG8	684560	240	0
IG9	4635328	1013	0
OG9	673728	236	0
IG10	4575600	1014	0
OG10	675232	237	0
IG11	4426800	1011	0
OG11	684416	240	0
IG12	4320576	1005	0
OG12	672400	235	0
IH1	3864896	1008	0
OH1	670880	236	0
IH2	3991984	1006	0
OH2	667792	235	0
IH3	4266576	1006	0
OH3	684720	240	0
IH4	4550144	1009	0
OH4	676960	238	0
IH5	4473712	1007	0
OH5	672688	236	0
IH6	4526544	1016	0
OH6	663632	233	0
IH7	4497728	1016	0
OH7	667536	235	0
IH8	4503968	1009	0
OH8	684464	240	0
IH9	4498016	1006	0
OH9	670512	236	0
IH10	4415904	1010	0
OH10	673024	237	0
IH11	4337360	1011	0
OH11	672240	237	0
IH12	4208304	1009	0
OH12	676272	238	0
```
