## Supplementary material for "A toolbox of Stable Integration Vectors (SIV) in the fission yeast *Schizosaccharomyces pombe*": Source data: S02_C032_T02_P0001_M4_X4_E2.quant

```
[instrument]
blockid	numofrow	numofcol	coversn	version	coverid	lamphours	blocksn	type	sn
21	8	12	*	1.3.2	*	*	*	ruo	272510497

[head]
version	name	operator	timestamp	expirytime	calibrationID
1.0.5	Quantitation	GUEST	*	*	*

[properties]
quantversion
0.2.5

[conditions]
BlkID	Run	ExcitationColor	EmissionColor	CameraBias	EmissionIndex	BlockTemperature	CameraGain	Point	SampleVolume	Step	ExposureIndex	CoverID	Time	SampleTemperature	CoverTemperature	ExcitationIndex	Stage	Exposure	Cycle
21	20190205smp81-926	x4	m4	*	4	59.988,60.0054,60,59.9914,59.986,60.0017	*	1	10	2	2	-1	1549453038.325	59.9986,59.9979,59.9977,59.9978,59.9987,59.9977	104.989	4	2	800	32

[quant]
region	quant	count	saturation
IA1	6551456	1011	0
OA1	763792	239	0
IA2	7004128	1007	0
OA2	771888	239	0
IA3	7639040	1009	0
OA3	769120	240	0
IA4	8186688	1013	0
OA4	760368	238	0
IA5	8452096	1009	0
OA5	757728	237	0
IA6	8924640	1003	0
OA6	766576	239	0
IA7	9365728	1008	0
OA7	762336	236	0
IA8	9398160	1010	0
OA8	775968	238	0
IA9	9494688	1011	0
OA9	778960	239	0
IA10	9346656	1012	0
OA10	780832	239	0
IA11	8764048	1006	0
OA11	781280	238	0
IA12	8412880	1007	0
OA12	771696	239	0
IB1	7034080	1004	0
OB1	770768	241	0
IB2	7687712	1012	0
OB2	766272	239	0
IB3	8398112	1008	0
OB3	764656	239	0
IB4	9342000	1006	0
OB4	772208	238	0
IB5	9967248	1004	0
OB5	772896	238	0
IB6	10304256	1011	0
OB6	763248	236	0
IB7	10816736	1016	0
OB7	755808	233	0
IB8	10702560	1014	0
OB8	773584	236	0
IB9	10450144	1004	0
OB9	799408	244	0
IB10	10257856	1007	0
OB10	795232	239	0
IB11	9703312	1012	0
OB11	791456	239	0
IB12	8994032	1015	0
OB12	758896	234	0
IC1	7645600	1011	0
OC1	758608	239	0
IC2	8441840	1007	0
OC2	761200	237	0
IC3	9462800	1004	0
OC3	765344	237	0
IC4	10218576	1008	0
OC4	769792	239	0
IC5	10637248	1015	0
OC5	757920	235	0
IC6	11478848	1015	0
OC6	762448	234	0
IC7	12014432	1006	0
OC7	794256	241	0
IC8	12337504	1007	0
OC8	793232	238	0
IC9	12226912	1011	0
OC9	797712	241	0
IC10	11543264	1010	0
OC10	785584	238	0
IC11	10643792	1009	0
OC11	782400	236	0
IC12	9804288	1009	0
OC12	777872	236	0
ID1	8169104	1007	0
OD1	753712	237	0
ID2	9003040	1008	0
OD2	752192	235	0
ID3	10216416	1011	0
OD3	781472	242	0
ID4	11197904	1014	0
OD4	770432	237	0
ID5	12121984	1009	0
OD5	788992	240	0
ID6	12664704	1006	0
OD6	791136	236	0
ID7	13472896	1009	0
OD7	803952	240	0
ID8	13262400	1005	0
OD8	816944	242	0
ID9	13060256	1006	0
OD9	800768	238	0
ID10	12266544	1002	0
OD10	803952	239	0
ID11	11393008	1007	0
OD11	791440	236	0
ID12	10430480	1006	0
OD12	791392	238	0
IE1	8431344	1008	0
OE1	762896	241	0
IE2	9418416	1013	0
OE2	758224	236	0
IE3	10847600	1008	0
OE3	784352	241	0
IE4	11738176	1007	0
OE4	781824	238	0
IE5	12553616	1009	0
OE5	792608	240	0
IE6	13283856	1007	0
OE6	805376	239	0
IE7	13531680	1006	0
OE7	814928	238	0
IE8	13560768	1003	0
OE8	815088	238	0
IE9	13359040	1009	0
OE9	814496	237	0
IE10	12743568	1010	0
OE10	815392	240	0
IE11	11886752	1011	0
OE11	808800	240	0
IE12	11095536	1010	0
OE12	802144	240	0
IF1	8812080	1011	0
OF1	752624	237	0
IF2	9575472	1006	0
OF2	769024	239	0
IF3	11046160	1011	0
OF3	777760	240	0
IF4	12755392	1007	0
OF4	783280	239	0
IF5	12798320	1006	0
OF5	779984	236	0
IF6	13175040	1008	0
OF6	791744	237	0
IF7	13767440	1009	0
OF7	803408	238	0
IF8	13517328	1013	0
OF8	811488	238	0
IF9	13479888	1009	0
OF9	823168	239	0
IF10	12896704	1006	0
OF10	816352	239	0
IF11	12099728	1008	0
OF11	817360	241	0
IF12	11215088	1014	0
OF12	788784	236	0
IG1	8776960	1012	0
OG1	761216	239	0
IG2	9631392	1009	0
OG2	774960	241	0
IG3	10730304	1002	0
OG3	778096	239	0
IG4	11870480	1008	0
OG4	770896	235	0
IG5	12170704	1008	0
OG5	787680	241	0
IG6	12890720	1011	0
OG6	798672	241	0
IG7	13139296	1006	0
OG7	794368	238	0
IG8	13096144	1008	0
OG8	811136	240	0
IG9	12762752	1013	0
OG9	799216	236	0
IG10	12406672	1014	0
OG10	796112	237	0
IG11	11682720	1011	0
OG11	810736	240	0
IG12	11135744	1005	0
OG12	795040	235	0
IH1	8546256	1008	0
OH1	750048	236	0
IH2	9239616	1006	0
OH2	752384	235	0
IH3	10702176	1006	0
OH3	776304	240	0
IH4	12210512	1009	0
OH4	773728	238	0
IH5	11853632	1007	0
OH5	773456	236	0
IH6	12063840	1016	0
OH6	764480	233	0
IH7	11915632	1016	0
OH7	774640	235	0
IH8	12092272	1009	0
OH8	799504	240	0
IH9	12091936	1006	0
OH9	790000	236	0
IH10	11610496	1010	0
OH10	786256	237	0
IH11	11211888	1011	0
OH11	783792	237	0
IH12	10474816	1009	0
OH12	787920	238	0
```
