## Supplementary material for "A toolbox of Stable Integration Vectors (SIV) in the fission yeast *Schizosaccharomyces pombe*": Source data: S02_C032_T02_P0001_M5_X5_E1.quant

```
[instrument]
blockid	numofrow	numofcol	coversn	version	coverid	lamphours	blocksn	type	sn
21	8	12	*	1.3.2	*	*	*	ruo	272510497

[head]
version	name	operator	timestamp	expirytime	calibrationID
1.0.5	Quantitation	GUEST	*	*	*

[properties]
quantversion
0.2.5

[conditions]
BlkID	Run	ExcitationColor	EmissionColor	CameraBias	EmissionIndex	BlockTemperature	CameraGain	Point	SampleVolume	Step	ExposureIndex	CoverID	Time	SampleTemperature	CoverTemperature	ExcitationIndex	Stage	Exposure	Cycle
21	20190205smp81-926	x5	m5	*	5	59.988,60.0054,60,59.9914,59.986,60.0017	*	1	10	2	1	-1	1549453033.470	59.9986,59.9979,59.9977,59.9978,59.9987,59.9977	104.989	5	2	200	32

[quant]
region	quant	count	saturation
IA1	2880848	1014	0
OA1	671504	237	0
IA2	2862752	1006	0
OA2	684464	241	0
IA3	2862384	1008	0
OA3	681408	240	0
IA4	2857648	1010	0
OA4	672304	238	0
IA5	2835568	1006	0
OA5	670224	238	0
IA6	2821920	1004	0
OA6	671744	239	0
IA7	2838864	1008	0
OA7	666464	237	0
IA8	2839264	1010	0
OA8	666592	238	0
IA9	2845376	1013	0
OA9	664256	237	0
IA10	2856944	1012	0
OA10	675952	241	0
IA11	2841088	1008	0
OA11	667392	237	0
IA12	2848608	1008	0
OA12	667952	238	0
IB1	2846464	1004	0
OB1	680608	241	0
IB2	2858976	1011	0
OB2	676880	239	0
IB3	2843728	1005	0
OB3	685104	243	0
IB4	2829648	1006	0
OB4	668096	237	0
IB5	2843088	1008	0
OB5	661568	236	0
IB6	2836032	1011	0
OB6	662832	237	0
IB7	2853344	1015	0
OB7	654416	234	0
IB8	2839040	1014	0
OB8	662064	237	0
IB9	2818352	1004	0
OB9	682048	244	0
IB10	2819968	1003	0
OB10	675104	242	0
IB11	2846688	1012	0
OB11	667440	238	0
IB12	2857968	1014	0
OB12	663072	237	0
IC1	2846240	1009	0
OC1	680048	241	0
IC2	2840720	1006	0
OC2	674320	239	0
IC3	2850480	1008	0
OC3	667632	237	0
IC4	2848960	1010	0
OC4	663584	235	0
IC5	2858272	1014	0
OC5	669856	238	0
IC6	2856976	1014	0
OC6	666096	237	0
IC7	2846128	1009	0
OC7	669376	238	0
IC8	2832608	1006	0
OC8	666192	238	0
IC9	2844032	1011	0
OC9	673168	241	0
IC10	2832416	1009	0
OC10	667632	239	0
IC11	2832288	1010	0
OC11	666944	238	0
IC12	2820992	1005	0
OC12	679408	243	0
ID1	2829424	1006	0
OD1	670576	238	0
ID2	2843952	1008	0
OD2	665968	236	0
ID3	2864176	1012	0
OD3	675520	240	0
ID4	2873392	1015	0
OD4	665904	236	0
ID5	2845888	1009	0
OD5	674464	239	0
ID6	2848256	1004	0
OD6	668896	236	0
ID7	2858208	1009	0
OD7	680448	241	0
ID8	2842736	1005	0
OD8	685504	244	0
ID9	2836544	1004	0
OD9	662224	237	0
ID10	2826448	1003	0
OD10	667728	239	0
ID11	2814416	1003	0
OD11	664160	238	0
ID12	2823552	1007	0
OD12	655600	235	0
IE1	2844944	1011	0
OE1	666448	237	0
IE2	2859184	1014	0
OE2	670928	238	0
IE3	2853584	1009	0
OE3	675728	240	0
IE4	2841376	1005	0
OE4	662160	235	0
IE5	2851568	1010	0
OE5	671952	239	0
IE6	2847280	1002	0
OE6	690912	243	0
IE7	2863680	1006	0
OE7	673536	238	0
IE8	2864400	1003	0
OE8	672048	239	0
IE9	2835216	1008	0
OE9	668544	239	0
IE10	2841248	1011	0
OE10	655424	235	0
IE11	2830144	1010	0
OE11	664208	238	0
IE12	2833472	1011	0
OE12	661520	237	0
IF1	2844944	1010	0
OF1	673616	240	0
IF2	2836576	1006	0
OF2	673552	239	0
IF3	2856880	1010	0
OF3	676816	240	0
IF4	2845184	1007	0
OF4	672112	239	0
IF5	2842800	1006	0
OF5	666608	237	0
IF6	2849168	1007	0
OF6	663408	236	0
IF7	2858640	1010	0
OF7	676336	240	0
IF8	2860064	1014	0
OF8	656608	234	0
IF9	2849984	1013	0
OF9	668384	239	0
IF10	2827728	1006	0
OF10	664304	238	0
IF11	2820208	1007	0
OF11	664992	239	0
IF12	2851696	1013	0
OF12	660896	237	0
IG1	2844240	1012	0
OG1	676528	240	0
IG2	2853456	1011	0
OG2	668960	237	0
IG3	2844000	1007	0
OG3	668672	237	0
IG4	2836880	1009	0
OG4	663360	236	0
IG5	2846096	1011	0
OG5	663568	236	0
IG6	2839664	1012	0
OG6	678112	242	0
IG7	2835168	1008	0
OG7	671216	239	0
IG8	2816768	1004	0
OG8	682208	244	0
IG9	2842864	1015	0
OG9	653264	234	0
IG10	2839152	1014	0
OG10	657360	236	0
IG11	2834960	1013	0
OG11	661312	237	0
IG12	2818944	1008	0
OG12	669008	240	0
IH1	2831952	1006	0
OH1	666032	237	0
IH2	2835008	1006	0
OH2	672800	238	0
IH3	2858688	1010	0
OH3	673760	238	0
IH4	2848560	1012	0
OH4	676048	240	0
IH5	2831184	1006	0
OH5	669344	238	0
IH6	2840864	1013	0
OH6	664224	237	0
IH7	2850080	1014	0
OH7	667344	238	0
IH8	2836368	1011	0
OH8	679376	242	0
IH9	2822784	1007	0
OH9	665632	238	0
IH10	2826144	1008	0
OH10	658096	236	0
IH11	2825936	1009	0
OH11	672544	241	0
IH12	2825184	1010	0
OH12	668992	240	0
```
