## Supplementary material for "A toolbox of Stable Integration Vectors (SIV) in the fission yeast *Schizosaccharomyces pombe*": Source data: S02_C032_T02_P0001_M5_X5_E2.quant

```
[instrument]
blockid	numofrow	numofcol	coversn	version	coverid	lamphours	blocksn	type	sn
21	8	12	*	1.3.2	*	*	*	ruo	272510497

[head]
version	name	operator	timestamp	expirytime	calibrationID
1.0.5	Quantitation	GUEST	*	*	*

[properties]
quantversion
0.2.5

[conditions]
BlkID	Run	ExcitationColor	EmissionColor	CameraBias	EmissionIndex	BlockTemperature	CameraGain	Point	SampleVolume	Step	ExposureIndex	CoverID	Time	SampleTemperature	CoverTemperature	ExcitationIndex	Stage	Exposure	Cycle
21	20190205smp81-926	x5	m5	*	5	59.988,60.0054,60,59.9914,59.986,60.0017	*	1	10	2	2	-1	1549453034.181	59.9986,59.9979,59.9977,59.9978,59.9987,59.9977	104.989	5	2	920	32

[quant]
region	quant	count	saturation
IA1	3175376	1014	0
OA1	743424	237	0
IA2	3156448	1006	0
OA2	761328	241	0
IA3	3133520	1008	0
OA3	744176	240	0
IA4	3113504	1010	0
OA4	728832	238	0
IA5	3078160	1006	0
OA5	726560	238	0
IA6	3077456	1004	0
OA6	728624	239	0
IA7	3109472	1008	0
OA7	722608	237	0
IA8	3112608	1010	0
OA8	724416	238	0
IA9	3140592	1013	0
OA9	721504	237	0
IA10	3194352	1012	0
OA10	743840	241	0
IA11	3184688	1008	0
OA11	737712	237	0
IA12	3179360	1008	0
OA12	736384	238	0
IB1	3122752	1004	0
OB1	746496	241	0
IB2	3121840	1011	0
OB2	735168	239	0
IB3	3091232	1005	0
OB3	743776	243	0
IB4	3062624	1006	0
OB4	720528	237	0
IB5	3128432	1008	0
OB5	713568	236	0
IB6	3088304	1011	0
OB6	714864	237	0
IB7	3128656	1015	0
OB7	707520	234	0
IB8	3122272	1014	0
OB8	718448	237	0
IB9	3136304	1004	0
OB9	739696	244	0
IB10	3136880	1003	0
OB10	739232	242	0
IB11	3176224	1012	0
OB11	733632	238	0
IB12	3179088	1014	0
OB12	730144	237	0
IC1	3071184	1009	0
OC1	734800	241	0
IC2	3059344	1006	0
OC2	723776	239	0
IC3	3069472	1008	0
OC3	711440	237	0
IC4	3074848	1010	0
OC4	708096	235	0
IC5	3100656	1014	0
OC5	717760	238	0
IC6	3116016	1014	0
OC6	715584	237	0
IC7	3132704	1009	0
OC7	722000	238	0
IC8	3118256	1006	0
OC8	722224	238	0
IC9	3160944	1011	0
OC9	726352	241	0
IC10	3132144	1009	0
OC10	718864	239	0
IC11	3122672	1010	0
OC11	721568	238	0
IC12	3098304	1005	0
OC12	739328	243	0
ID1	3040096	1006	0
OD1	719520	238	0
ID2	3050464	1008	0
OD2	712464	236	0
ID3	3091008	1012	0
OD3	726496	240	0
ID4	3142656	1015	0
OD4	721872	236	0
ID5	3121712	1009	0
OD5	733664	239	0
ID6	3186416	1004	0
OD6	744160	236	0
ID7	3185248	1009	0
OD7	746832	241	0
ID8	3166688	1005	0
OD8	746464	244	0
ID9	3184208	1004	0
OD9	720208	237	0
ID10	3140048	1003	0
OD10	722512	239	0
ID11	3096976	1003	0
OD11	719072	238	0
ID12	3090240	1007	0
OD12	710096	235	0
IE1	3043152	1011	0
OE1	714528	237	0
IE2	3066208	1014	0
OE2	722272	238	0
IE3	3088880	1009	0
OE3	730816	240	0
IE4	3098432	1005	0
OE4	720816	235	0
IE5	3146000	1010	0
OE5	729504	239	0
IE6	3216144	1002	0
OE6	779600	243	0
IE7	3241168	1006	0
OE7	754416	238	0
IE8	3294656	1003	0
OE8	738528	239	0
IE9	3153792	1008	0
OE9	728240	239	0
IE10	3148928	1011	0
OE10	712160	235	0
IE11	3120368	1010	0
OE11	720512	238	0
IE12	3093200	1011	0
OE12	715248	237	0
IF1	3048272	1010	0
OF1	721824	240	0
IF2	3049440	1006	0
OF2	726448	239	0
IF3	3094640	1010	0
OF3	731312	240	0
IF4	3122752	1007	0
OF4	728336	239	0
IF5	3124016	1006	0
OF5	727536	237	0
IF6	3158992	1007	0
OF6	728640	236	0
IF7	3177792	1010	0
OF7	740944	240	0
IF8	3183568	1014	0
OF8	715536	234	0
IF9	3165664	1013	0
OF9	731648	239	0
IF10	3129424	1006	0
OF10	719632	238	0
IF11	3108704	1007	0
OF11	722432	239	0
IF12	3135936	1013	0
OF12	715248	237	0
IG1	3052320	1012	0
OG1	726640	240	0
IG2	3070288	1011	0
OG2	720560	237	0
IG3	3068944	1007	0
OG3	721600	237	0
IG4	3074720	1009	0
OG4	716528	236	0
IG5	3104112	1011	0
OG5	713888	236	0
IG6	3107152	1012	0
OG6	738512	242	0
IG7	3108544	1008	0
OG7	727360	239	0
IG8	3095104	1004	0
OG8	743184	244	0
IG9	3124144	1015	0
OG9	708192	234	0
IG10	3126400	1014	0
OG10	713712	236	0
IG11	3107088	1013	0
OG11	715200	237	0
IG12	3065616	1008	0
OG12	719856	240	0
IH1	3033232	1006	0
OH1	713616	237	0
IH2	3045328	1006	0
OH2	722272	238	0
IH3	3079936	1010	0
OH3	724448	238	0
IH4	3077184	1012	0
OH4	726864	240	0
IH5	3051856	1006	0
OH5	720032	238	0
IH6	3064768	1013	0
OH6	718464	237	0
IH7	3089488	1014	0
OH7	722688	238	0
IH8	3083424	1011	0
OH8	734544	242	0
IH9	3074912	1007	0
OH9	720544	238	0
IH10	3074288	1008	0
OH10	711792	236	0
IH11	3066736	1009	0
OH11	724784	241	0
IH12	3057184	1010	0
OH12	717488	240	0
```
