## Supplementary material for "A toolbox of Stable Integration Vectors (SIV) in the fission yeast *Schizosaccharomyces pombe*": Source data: S02_C033_T02_P0001_M1_X1_E1.quant

```
[instrument]
blockid	numofrow	numofcol	coversn	version	coverid	lamphours	blocksn	type	sn
21	8	12	*	1.3.2	*	*	*	ruo	272510497

[head]
version	name	operator	timestamp	expirytime	calibrationID
1.0.5	Quantitation	GUEST	*	*	*

[properties]
quantversion
0.2.5

[conditions]
BlkID	Run	ExcitationColor	EmissionColor	CameraBias	EmissionIndex	BlockTemperature	CameraGain	Point	SampleVolume	Step	ExposureIndex	CoverID	Time	SampleTemperature	CoverTemperature	ExcitationIndex	Stage	Exposure	Cycle
21	20190205smp81-926	x1	m1	*	1	59.9977,59.9933,60,59.9987,59.9931,59.9819	*	1	10	2	1	-1	1549453160.485	59.9992,59.9993,59.999,59.9988,59.9992,59.9995	105.012	1	2	60	33

[quant]
region	quant	count	saturation
IA1	2979552	1013	0
OA1	664000	237	0
IA2	3003504	1008	0
OA2	663248	236	0
IA3	3050352	1008	0
OA3	660496	234	0
IA4	5605120	1016	0
OA4	676816	234	0
IA5	5765280	1017	0
OA5	680720	233	0
IA6	5975568	1010	0
OA6	700208	240	0
IA7	3362544	1006	0
OA7	679696	239	0
IA8	3374608	1013	0
OA8	673760	237	0
IA9	3365536	1016	0
OA9	671376	237	0
IA10	6349696	1017	0
OA10	689664	236	0
IA11	5927472	1017	0
OA11	684256	235	0
IA12	5467808	1011	0
OA12	685632	238	0
IB1	4527872	1009	0
OB1	679168	237	0
IB2	4900368	1010	0
OB2	697872	241	0
IB3	5376864	1016	0
OB3	697488	240	0
IB4	6317424	1014	0
OB4	707520	239	0
IB5	6000112	1009	0
OB5	703104	237	0
IB6	6677104	1011	0
OB6	699040	235	0
IB7	6954176	1016	0
OB7	705200	237	0
IB8	6975552	1018	0
OB8	702816	237	0
IB9	6902784	1015	0
OB9	700064	236	0
IB10	7015744	1007	0
OB10	714544	240	0
IB11	6597664	1013	0
OB11	700672	237	0
IB12	5866960	1009	0
OB12	696304	239	0
IC1	4892272	1015	0
OC1	689824	239	0
IC2	5368400	1016	0
OC2	704096	240	0
IC3	5875472	1011	0
OC3	704640	238	0
IC4	6501840	1007	0
OC4	716336	241	0
IC5	6708144	1013	0
OC5	715920	240	0
IC6	7106144	1016	0
OC6	718352	240	0
IC7	8458848	1011	0
OC7	727088	240	0
IC8	8482944	1008	0
OC8	718096	236	0
IC9	8378528	1011	0
OC9	718080	237	0
IC10	7057808	1006	0
OC10	713456	239	0
IC11	6534208	1006	0
OC11	712928	240	0
IC12	5915568	1011	0
OC12	691008	236	0
ID1	5038032	1012	0
OD1	688400	238	0
ID2	5523232	1012	0
OD2	694048	237	0
ID3	6135712	1007	0
OD3	701136	237	0
ID4	6921824	1016	0
OD4	703616	236	0
ID5	7339536	1010	0
OD5	723472	241	0
ID6	7589392	1007	0
OD6	722592	238	0
ID7	9131712	1012	0
OD7	737216	240	0
ID8	9015120	1008	0
OD8	743904	242	0
ID9	8975472	1006	0
OD9	732000	239	0
ID10	7854000	1012	0
OD10	717376	237	0
ID11	7388608	1010	0
OD11	713536	238	0
ID12	6653040	1013	0
OD12	712672	241	0
IE1	5447824	1012	0
OE1	701248	242	0
IE2	5804144	1006	0
OE2	705328	240	0
IE3	6768096	1011	0
OE3	703184	237	0
IE4	6988048	1007	0
OE4	725456	243	0
IE5	7514320	1015	0
OE5	720608	240	0
IE6	7626416	1012	0
OE6	716512	237	0
IE7	8337088	1010	0
OE7	722352	236	0
IE8	8486944	1010	0
OE8	720320	236	0
IE9	8342304	1011	0
OE9	736976	241	0
IE10	7898544	1016	0
OE10	714336	236	0
IE11	7238960	1016	0
OE11	713696	238	0
IE12	6869296	1012	0
OE12	707504	238	0
IF1	5553936	1007	0
OF1	703392	241	0
IF2	6048000	1010	0
OF2	701344	238	0
IF3	6952512	1018	0
OF3	711136	239	0
IF4	6522720	1015	0
OF4	708720	239	0
IF5	7692928	1010	0
OF5	711712	237	0
IF6	7783296	1010	0
OF6	711808	236	0
IF7	8735744	1012	0
OF7	724640	237	0
IF8	8660336	1016	0
OF8	731392	239	0
IF9	8439696	1012	0
OF9	731776	239	0
IF10	8039264	1006	0
OF10	731328	240	0
IF11	7466528	1013	0
OF11	712832	238	0
IF12	6960320	1015	0
OF12	703584	237	0
IG1	5510544	1009	0
OG1	705376	243	0
IG2	5986624	1012	0
OG2	697344	238	0
IG3	6527056	1007	0
OG3	701776	238	0
IG4	7081584	1010	0
OG4	717504	242	0
IG5	7377248	1006	0
OG5	715264	240	0
IG6	7581312	1010	0
OG6	712080	238	0
IG7	7759136	1008	0
OG7	708288	235	0
IG8	7983072	1015	0
OG8	711536	236	0
IG9	7727472	1016	0
OG9	721520	239	0
IG10	7880496	1016	0
OG10	716192	238	0
IG11	7163536	1011	0
OG11	709616	238	0
IG12	6739680	1010	0
OG12	697968	236	0
IH1	5214928	1011	0
OH1	692384	239	0
IH2	5806864	1018	0
OH2	690832	237	0
IH3	6528720	1013	0
OH3	703824	240	0
IH4	5291920	1005	0
OH4	689840	237	0
IH5	6988464	1011	0
OH5	704144	238	0
IH6	7096416	1016	0
OH6	693312	234	0
IH7	7803040	1017	0
OH7	702304	235	0
IH8	7719648	1009	0
OH8	714240	238	0
IH9	7701536	1010	0
OH9	715264	239	0
IH10	7062272	1011	0
OH10	710080	240	0
IH11	6669936	1009	0
OH11	706048	240	0
IH12	6293488	1007	0
OH12	690416	235	0
```
