## Supplementary material for "A toolbox of Stable Integration Vectors (SIV) in the fission yeast *Schizosaccharomyces pombe*": Source data: S02_C033_T02_P0001_M1_X1_E2.quant

```
[instrument]
blockid	numofrow	numofcol	coversn	version	coverid	lamphours	blocksn	type	sn
21	8	12	*	1.3.2	*	*	*	ruo	272510497

[head]
version	name	operator	timestamp	expirytime	calibrationID
1.0.5	Quantitation	GUEST	*	*	*

[properties]
quantversion
0.2.5

[conditions]
BlkID	Run	ExcitationColor	EmissionColor	CameraBias	EmissionIndex	BlockTemperature	CameraGain	Point	SampleVolume	Step	ExposureIndex	CoverID	Time	SampleTemperature	CoverTemperature	ExcitationIndex	Stage	Exposure	Cycle
21	20190205smp81-926	x1	m1	*	1	59.9977,59.9933,60,59.9987,59.9931,59.9819	*	1	10	2	2	-1	1549453161.144	59.9992,59.9993,59.999,59.9988,59.9992,59.9995	105.012	1	2	175	33

[quant]
region	quant	count	saturation
IA1	3329408	1013	0
OA1	685440	237	0
IA2	3423472	1008	0
OA2	689168	236	0
IA3	3550000	1008	0
OA3	691600	234	0
IA4	11000096	1016	0
OA4	747264	234	0
IA5	11464576	1017	0
OA5	756544	233	0
IA6	12133664	1010	0
OA6	781904	240	0
IA7	4519824	1006	0
OA7	730544	239	0
IA8	4534768	1013	0
OA8	722576	237	0
IA9	4508992	1016	0
OA9	718368	237	0
IA10	13195936	1017	0
OA10	777792	236	0
IA11	11977200	1017	0
OA11	770688	235	0
IA12	10656720	1011	0
OA12	757424	238	0
IB1	7873904	1009	0
OB1	731872	237	0
IB2	8978512	1010	0
OB2	759616	241	0
IB3	10320864	1016	0
OB3	768016	240	0
IB4	13085504	1014	0
OB4	797264	239	0
IB5	12190384	1009	0
OB5	796336	237	0
IB6	14182448	1011	0
OB6	799424	235	0
IB7	14950800	1016	0
OB7	810608	237	0
IB8	15024432	1018	0
OB8	811168	237	0
IB9	14839008	1015	0
OB9	804320	236	0
IB10	15216208	1007	0
OB10	831456	240	0
IB11	13948272	1013	0
OB11	803168	237	0
IB12	11843952	1009	0
OB12	779184	239	0
IC1	8933696	1015	0
OC1	750656	239	0
IC2	10296576	1016	0
OC2	775296	240	0
IC3	11808688	1011	0
OC3	785088	238	0
IC4	13679776	1007	0
OC4	812240	241	0
IC5	14247856	1013	0
OC5	819488	240	0
IC6	15414688	1016	0
OC6	831104	240	0
IC7	19377200	1011	0
OC7	861664	240	0
IC8	19477696	1008	0
OC8	856864	236	0
IC9	19202768	1011	0
OC9	855664	237	0
IC10	15335552	1006	0
OC10	835584	239	0
IC11	13816256	1006	0
OC11	823232	240	0
IC12	11973616	1011	0
OC12	780272	236	0
ID1	9360448	1012	0
OD1	750272	238	0
ID2	10774976	1012	0
OD2	766064	237	0
ID3	12562816	1007	0
OD3	791376	237	0
ID4	14839456	1016	0
OD4	805776	236	0
ID5	16120256	1010	0
OD5	842272	241	0
ID6	16870816	1007	0
OD6	853584	238	0
ID7	21330976	1012	0
OD7	882784	240	0
ID8	21025008	1008	0
OD8	900080	242	0
ID9	20938448	1006	0
OD9	887072	239	0
ID10	17620336	1012	0
OD10	851632	237	0
ID11	16277808	1010	0
OD11	841088	238	0
ID12	14116608	1013	0
OD12	820928	241	0
IE1	10545376	1012	0
OE1	769600	242	0
IE2	11616608	1006	0
OE2	786640	240	0
IE3	14401216	1011	0
OE3	798560	237	0
IE4	15067568	1007	0
OE4	834608	243	0
IE5	16599728	1015	0
OE5	839616	240	0
IE6	16979280	1012	0
OE6	846960	237	0
IE7	19006960	1010	0
OE7	862128	236	0
IE8	19478032	1010	0
OE8	865216	236	0
IE9	19067488	1011	0
OE9	886864	241	0
IE10	17752304	1016	0
OE10	851216	236	0
IE11	15824304	1016	0
OE11	833920	238	0
IE12	14729360	1012	0
OE12	816304	238	0
IF1	10873312	1007	0
OF1	770624	241	0
IF2	12285360	1010	0
OF2	781056	238	0
IF3	14891936	1018	0
OF3	802976	239	0
IF4	13691872	1015	0
OF4	804064	239	0
IF5	17142256	1010	0
OF5	827344	237	0
IF6	17411440	1010	0
OF6	834672	236	0
IF7	20171680	1012	0
OF7	861904	237	0
IF8	19925664	1016	0
OF8	874832	239	0
IF9	19307808	1012	0
OF9	880496	239	0
IF10	18181360	1006	0
OF10	870672	240	0
IF11	16479728	1013	0
OF11	836672	238	0
IF12	14980608	1015	0
OF12	806352	237	0
IG1	10767472	1009	0
OG1	774464	243	0
IG2	12127088	1012	0
OG2	776336	238	0
IG3	13746992	1007	0
OG3	789408	238	0
IG4	15349936	1010	0
OG4	814048	242	0
IG5	16242016	1006	0
OG5	821680	240	0
IG6	16835824	1010	0
OG6	830096	238	0
IG7	17345744	1008	0
OG7	831568	235	0
IG8	17985840	1015	0
OG8	841280	236	0
IG9	17228000	1016	0
OG9	849344	239	0
IG10	17681696	1016	0
OG10	843872	238	0
IG11	15620512	1011	0
OG11	828496	238	0
IG12	14354592	1010	0
OG12	804512	236	0
IH1	9873424	1011	0
OH1	752240	239	0
IH2	11551856	1018	0
OH2	760160	237	0
IH3	13671712	1013	0
OH3	781808	240	0
IH4	10133744	1005	0
OH4	757744	237	0
IH5	15073040	1011	0
OH5	796320	238	0
IH6	15366624	1016	0
OH6	789728	234	0
IH7	17459760	1017	0
OH7	811632	235	0
IH8	17259280	1009	0
OH8	832064	238	0
IH9	17204048	1010	0
OH9	831776	239	0
IH10	15320272	1011	0
OH10	810528	240	0
IH11	14187056	1009	0
OH11	809040	240	0
IH12	13083184	1007	0
OH12	781632	235	0
```
