## Supplementary material for "A toolbox of Stable Integration Vectors (SIV) in the fission yeast *Schizosaccharomyces pombe*": Source data: S02_C033_T02_P0001_M1_X1_E3.quant

```
[instrument]
blockid	numofrow	numofcol	coversn	version	coverid	lamphours	blocksn	type	sn
21	8	12	*	1.3.2	*	*	*	ruo	272510497

[head]
version	name	operator	timestamp	expirytime	calibrationID
1.0.5	Quantitation	GUEST	*	*	*

[properties]
quantversion
0.2.5

[conditions]
BlkID	Run	ExcitationColor	EmissionColor	CameraBias	EmissionIndex	BlockTemperature	CameraGain	Point	SampleVolume	Step	ExposureIndex	CoverID	Time	SampleTemperature	CoverTemperature	ExcitationIndex	Stage	Exposure	Cycle
21	20190205smp81-926	x1	m1	*	1	59.9977,59.9933,60,59.9987,59.9931,59.9819	*	1	10	2	3	-1	1549453161.854	59.9992,59.9993,59.999,59.9988,59.9992,59.9995	105.012	1	2	520	33

[quant]
region	quant	count	saturation
IA1	4388176	1013	0
OA1	744224	237	0
IA2	4691424	1008	0
OA2	765184	236	0
IA3	5081376	1008	0
OA3	784096	234	0
IA4	27241888	1016	0
OA4	949680	234	0
IA5	28597872	1017	0
OA5	985392	233	0
IA6	30659184	1010	0
OA6	1028912	240	0
IA7	7988144	1006	0
OA7	880352	239	0
IA8	8016800	1013	0
OA8	866960	237	0
IA9	7938016	1016	0
OA9	858352	237	0
IA10	33819808	1017	0
OA10	1038672	236	0
IA11	30175536	1017	0
OA11	1016768	235	0
IA12	26236800	1011	0
OA12	963104	238	0
IB1	17957936	1009	0
OB1	882624	237	0
IB2	21212464	1010	0
OB2	947024	241	0
IB3	25234400	1016	0
OB3	971168	240	0
IB4	33431904	1014	0
OB4	1062800	239	0
IB5	30816160	1009	0
OB5	1080256	237	0
IB6	36745920	1011	0
OB6	1104064	235	0
IB7	38981216	1016	40
OB7	1120192	237	0
IB8	39194880	1018	78
OB8	1128432	237	0
IB9	38683280	1015	44
OB9	1118928	236	0
IB10	39814480	1007	189
OB10	1177568	240	0
IB11	36044544	1013	0
OB11	1110352	237	0
IB12	29829920	1009	0
OB12	1028464	239	0
IC1	21078944	1015	0
OC1	927472	239	0
IC2	25143552	1016	0
OC2	995056	240	0
IC3	29632848	1011	0
OC3	1033616	238	0
IC4	35256768	1007	0
OC4	1107936	241	0
IC5	36913888	1013	0
OC5	1130784	240	0
IC6	40375520	1016	142
OC6	1169184	240	0
IC7	49775024	1011	639
OC7	1255520	240	0
IC8	49915008	1008	640
OC8	1274016	236	0
IC9	49416272	1011	624
OC9	1263312	237	0
IC10	40233872	1006	226
OC10	1192800	239	0
IC11	35697056	1006	0
OC11	1150896	240	0
IC12	30177648	1011	0
OC12	1048336	236	0
ID1	22355568	1012	0
OD1	939056	238	0
ID2	26592544	1012	0
OD2	989200	237	0
ID3	31929984	1007	0
OD3	1061136	237	0
ID4	38624048	1016	36
OD4	1104832	236	0
ID5	42470800	1010	379
OD5	1193504	241	0
ID6	44732528	1007	564
OD6	1244784	238	0
ID7	51205952	1012	689
OD7	1330256	240	0
ID8	51120864	1008	661
OD8	1373248	242	0
ID9	50728896	1006	663
OD9	1345184	239	0
ID10	46917328	1012	578
OD10	1258176	237	0
ID11	42988208	1010	488
OD11	1221024	238	0
ID12	36504176	1013	0
OD12	1135776	241	0
IE1	25888176	1012	0
OE1	973280	242	0
IE2	29066688	1006	0
OE2	1032112	240	0
IE3	37351536	1011	7
OE3	1079136	237	0
IE4	39391616	1007	80
OE4	1153744	243	0
IE5	43872080	1015	513
OE5	1191152	240	0
IE6	45009936	1012	584
OE6	1230688	237	0
IE7	49498528	1010	636
OE7	1288768	236	0
IE8	49353264	1010	622
OE8	1293616	236	0
IE9	49519232	1011	614
OE9	1339312	241	0
IE10	47191792	1016	573
OE10	1258480	236	0
IE11	41606080	1016	442
OE11	1197392	238	0
IE12	38370288	1012	35
OE12	1141056	238	0
IF1	26890944	1007	0
OF1	981632	241	0
IF2	31054752	1010	0
OF2	1017552	238	0
IF3	38758080	1018	53
OF3	1079072	239	0
IF4	35239504	1015	0
OF4	1089872	239	0
IF5	45522656	1010	578
OF5	1170528	237	0
IF6	46346944	1010	601
OF6	1200160	236	0
IF7	50429808	1012	656
OF7	1281376	237	0
IF8	50254208	1016	646
OF8	1308560	239	0
IF9	49484448	1012	627
OF9	1326352	239	0
IF10	48089216	1006	593
OF10	1296480	240	0
IF11	43594784	1013	519
OF11	1204608	238	0
IF12	39108288	1015	159
OF12	1122576	237	0
IG1	26555024	1009	0
OG1	976560	243	0
IG2	30585824	1012	0
OG2	1010592	238	0
IG3	35411504	1007	0
OG3	1041552	238	0
IG4	40200192	1010	191
OG4	1110496	242	0
IG5	42909488	1006	504
OG5	1144864	240	0
IG6	44654144	1010	566
OG6	1168416	238	0
IG7	46125168	1008	578
OG7	1201840	235	0
IG8	47832368	1015	594
OG8	1224048	236	0
IG9	45816736	1016	550
OG9	1240768	239	0
IG10	47034368	1016	569
OG10	1216704	238	0
IG11	40981024	1011	446
OG11	1180480	238	0
IG12	37280448	1010	0
OG12	1112544	236	0
IH1	23884864	1011	0
OH1	934160	239	0
IH2	28836304	1018	0
OH2	963872	237	0
IH3	35158192	1013	0
OH3	1019296	240	0
IH4	24721888	1005	0
OH4	965600	237	0
IH5	39365520	1011	68
OH5	1078304	238	0
IH6	40267920	1016	167
OH6	1077888	234	0
IH7	46355760	1017	571
OH7	1135808	235	0
IH8	45850448	1009	568
OH8	1188256	238	0
IH9	45696320	1010	561
OH9	1183920	239	0
IH10	40090288	1011	296
OH10	1123280	240	0
IH11	36784848	1009	0
OH11	1105824	240	0
IH12	33503136	1007	0
OH12	1055120	235	0
```
