## Supplementary material for "A toolbox of Stable Integration Vectors (SIV) in the fission yeast *Schizosaccharomyces pombe*": Source data: S02_C033_T02_P0001_M2_X2_E1.quant

```
[instrument]
blockid	numofrow	numofcol	coversn	version	coverid	lamphours	blocksn	type	sn
21	8	12	*	1.3.2	*	*	*	ruo	272510497

[head]
version	name	operator	timestamp	expirytime	calibrationID
1.0.5	Quantitation	GUEST	*	*	*

[properties]
quantversion
0.2.5

[conditions]
BlkID	Run	ExcitationColor	EmissionColor	CameraBias	EmissionIndex	BlockTemperature	CameraGain	Point	SampleVolume	Step	ExposureIndex	CoverID	Time	SampleTemperature	CoverTemperature	ExcitationIndex	Stage	Exposure	Cycle
21	20190205smp81-926	x2	m2	*	2	59.9977,59.9933,60,59.9987,59.9931,59.9819	*	1	10	2	1	-1	1549453158.628	59.9992,59.9993,59.999,59.9988,59.9992,59.9995	105.012	2	2	100	33

[quant]
region	quant	count	saturation
IA1	3117936	1006	0
OA1	678848	240	0
IA2	3168768	1009	0
OA2	675936	239	0
IA3	3209952	1008	0
OA3	673552	238	0
IA4	4383936	1015	0
OA4	683328	239	0
IA5	4384480	1011	0
OA5	674960	237	0
IA6	4469136	1009	0
OA6	669488	235	0
IA7	3390192	1009	0
OA7	662544	235	0
IA8	3402864	1012	0
OA8	672032	239	0
IA9	3420064	1016	0
OA9	662112	235	0
IA10	4872848	1015	0
OA10	676880	236	0
IA11	4790272	1005	0
OA11	704704	245	0
IA12	4756688	1005	0
OA12	692960	241	0
IB1	4050416	1007	0
OB1	688000	241	0
IB2	4167120	1011	0
OB2	683536	239	0
IB3	4353216	1016	0
OB3	668880	234	0
IB4	4714464	1010	0
OB4	678848	236	0
IB5	4622864	1005	0
OB5	682080	237	0
IB6	4850032	1010	0
OB6	681376	238	0
IB7	4958384	1016	0
OB7	670784	234	0
IB8	5010208	1016	0
OB8	670336	234	0
IB9	5016432	1009	0
OB9	684208	239	0
IB10	5180560	1008	0
OB10	686272	238	0
IB11	5131552	1011	0
OB11	693824	240	0
IB12	4931904	1010	0
OB12	692704	241	0
IC1	4266768	1016	0
OC1	674288	236	0
IC2	4427664	1015	0
OC2	687840	239	0
IC3	4620496	1009	0
OC3	675696	236	0
IC4	4882000	1011	0
OC4	681520	238	0
IC5	4931920	1014	0
OC5	680448	237	0
IC6	5194368	1014	0
OC6	679248	237	0
IC7	6102272	1009	0
OC7	686640	238	0
IC8	5725584	1008	0
OC8	689968	239	0
IC9	5797552	1010	0
OC9	697120	241	0
IC10	5341296	1005	0
OC10	702096	244	0
IC11	5137248	1007	0
OC11	675328	235	0
IC12	4944272	1008	0
OC12	680624	237	0
ID1	4365232	1010	0
OD1	682736	239	0
ID2	4531104	1009	0
OD2	672624	235	0
ID3	4804704	1008	0
OD3	688272	240	0
ID4	5176432	1015	0
OD4	687216	239	0
ID5	5292672	1006	0
OD5	702640	244	0
ID6	5413152	1010	0
OD6	682448	236	0
ID7	6014368	1011	0
OD7	696864	240	0
ID8	6041872	1008	0
OD8	691584	238	0
ID9	6135872	1010	0
OD9	684832	236	0
ID10	5716992	1009	0
OD10	686496	236	0
ID11	5677424	1010	0
OD11	687808	237	0
ID12	5429920	1014	0
OD12	692176	240	0
IE1	4629152	1008	0
OE1	678576	237	0
IE2	4747248	1011	0
OE2	680816	237	0
IE3	5192960	1009	0
OE3	686848	238	0
IE4	5247696	1008	0
OE4	695648	242	0
IE5	5453232	1014	0
OE5	687888	239	0
IE6	5502224	1011	0
OE6	680224	236	0
IE7	5707904	1008	0
OE7	695920	239	0
IE8	7360624	1010	0
OE8	690976	236	0
IE9	5924480	1012	0
OE9	694752	239	0
IE10	5842080	1016	0
OE10	677200	234	0
IE11	5630672	1014	0
OE11	688848	238	0
IE12	5624192	1007	0
OE12	708768	244	0
IF1	4779648	1009	0
OF1	674768	236	0
IF2	4927312	1010	0
OF2	696272	242	0
IF3	5383216	1018	0
OF3	679808	236	0
IF4	5190496	1013	0
OF4	684832	239	0
IF5	5625392	1008	0
OF5	684320	237	0
IF6	5634240	1008	0
OF6	686688	238	0
IF7	6030048	1009	0
OF7	700384	241	0
IF8	6052944	1016	0
OF8	688496	237	0
IF9	6057424	1009	0
OF9	695584	239	0
IF10	5992288	1005	0
OF10	713776	245	0
IF11	5870448	1015	0
OF11	684768	236	0
IF12	5797520	1015	0
OF12	682000	235	0
IG1	4871984	1017	0
OG1	661968	231	0
IG2	4989872	1011	0
OG2	685984	238	0
IG3	5208560	1007	0
OG3	683824	238	0
IG4	5461776	1010	0
OG4	681424	237	0
IG5	5531952	1006	0
OG5	685600	239	0
IG6	5647376	1009	0
OG6	686512	239	0
IG7	5658688	1007	0
OG7	685952	237	0
IG8	5847600	1017	0
OG8	669664	232	0
IG9	5800560	1015	0
OG9	688592	238	0
IG10	6002272	1014	0
OG10	691120	238	0
IG11	5775584	1011	0
OG11	684928	236	0
IG12	5797824	1010	0
OG12	686912	236	0
IH1	4754480	1009	0
OH1	695600	242	0
IH2	4979408	1016	0
OH2	675024	234	0
IH3	5316176	1009	0
OH3	685072	237	0
IH4	4642912	1003	0
OH4	683424	239	0
IH5	5426560	1011	0
OH5	685296	238	0
IH6	5456512	1014	0
OH6	689520	240	0
IH7	5728000	1017	0
OH7	670576	232	0
IH8	5739408	1007	0
OH8	689216	238	0
IH9	5850336	1010	0
OH9	686240	237	0
IH10	5799600	1011	0
OH10	682400	237	0
IH11	5615152	1008	0
OH11	698064	241	0
IH12	5638832	1007	0
OH12	684400	235	0
```
