## Supplementary material for "A toolbox of Stable Integration Vectors (SIV) in the fission yeast *Schizosaccharomyces pombe*": Source data: S02_C033_T02_P0001_M2_X2_E2.quant

```
[instrument]
blockid	numofrow	numofcol	coversn	version	coverid	lamphours	blocksn	type	sn
21	8	12	*	1.3.2	*	*	*	ruo	272510497

[head]
version	name	operator	timestamp	expirytime	calibrationID
1.0.5	Quantitation	GUEST	*	*	*

[properties]
quantversion
0.2.5

[conditions]
BlkID	Run	ExcitationColor	EmissionColor	CameraBias	EmissionIndex	BlockTemperature	CameraGain	Point	SampleVolume	Step	ExposureIndex	CoverID	Time	SampleTemperature	CoverTemperature	ExcitationIndex	Stage	Exposure	Cycle
21	20190205smp81-926	x2	m2	*	2	59.9977,59.9933,60,59.9987,59.9931,59.9819	*	1	10	2	2	-1	1549453159.297	59.9992,59.9993,59.999,59.9988,59.9992,59.9995	105.012	2	2	430	33

[quant]
region	quant	count	saturation
IA1	4225232	1006	0
OA1	719664	240	0
IA2	4393888	1009	0
OA2	721536	239	0
IA3	4575168	1008	0
OA3	717216	238	0
IA4	9565408	1015	0
OA4	759040	239	0
IA5	9646464	1011	0
OA5	752656	237	0
IA6	10061952	1009	0
OA6	746096	235	0
IA7	5397520	1009	0
OA7	712848	235	0
IA8	5467168	1012	0
OA8	724816	239	0
IA9	5533600	1016	0
OA9	711488	235	0
IA10	11784848	1015	0
OA10	774384	236	0
IA11	11505040	1005	0
OA11	814416	245	0
IA12	11354432	1005	0
OA12	795520	241	0
IB1	8243648	1007	0
OB1	761296	241	0
IB2	8697792	1011	0
OB2	756896	239	0
IB3	9445344	1016	0
OB3	739632	234	0
IB4	11106448	1010	0
OB4	766448	236	0
IB5	10752832	1005	0
OB5	774848	237	0
IB6	11700704	1010	0
OB6	772192	238	0
IB7	12083552	1016	0
OB7	757840	234	0
IB8	12369680	1016	0
OB8	762656	234	0
IB9	12486208	1009	0
OB9	784688	239	0
IB10	13172768	1008	0
OB10	801792	238	0
IB11	12935936	1011	0
OB11	812240	240	0
IB12	12104304	1010	0
OB12	802304	241	0
IC1	9128336	1016	0
OC1	748256	236	0
IC2	9781232	1015	0
OC2	764736	239	0
IC3	10659968	1009	0
OC3	759056	236	0
IC4	11834288	1011	0
OC4	770752	238	0
IC5	12011616	1014	0
OC5	769632	237	0
IC6	13191072	1014	0
OC6	778832	237	0
IC7	17139472	1009	0
OC7	800560	238	0
IC8	15554464	1008	0
OC8	810912	239	0
IC9	15836560	1010	0
OC9	820320	241	0
IC10	13930016	1005	0
OC10	820736	244	0
IC11	13038416	1007	0
OC11	795264	235	0
IC12	12164720	1008	0
OC12	790000	237	0
ID1	9565680	1010	0
OD1	761680	239	0
ID2	10308528	1009	0
OD2	751744	235	0
ID3	11482192	1008	0
OD3	777968	240	0
ID4	13057840	1015	0
OD4	779984	239	0
ID5	13609520	1006	0
OD5	808176	244	0
ID6	14135840	1010	0
OD6	789536	236	0
ID7	16716624	1011	0
OD7	817424	240	0
ID8	16855072	1008	0
OD8	821920	238	0
ID9	17291808	1010	0
OD9	816912	236	0
ID10	15494288	1009	0
OD10	813312	236	0
ID11	15306560	1010	0
OD11	823184	237	0
ID12	14182160	1014	0
OD12	817072	240	0
IE1	10729216	1008	0
OE1	762192	237	0
IE2	11174384	1011	0
OE2	767488	237	0
IE3	13128208	1009	0
OE3	778432	238	0
IE4	13415920	1008	0
OE4	792992	242	0
IE5	14267024	1014	0
OE5	790352	239	0
IE6	14529616	1011	0
OE6	788432	236	0
IE7	15424320	1008	0
OE7	818448	239	0
IE8	22543328	1010	0
OE8	827616	236	0
IE9	16386080	1012	0
OE9	831504	239	0
IE10	15958416	1016	0
OE10	807664	234	0
IE11	15069648	1014	0
OE11	821120	238	0
IE12	15095408	1007	0
OE12	844096	244	0
IF1	11373616	1009	0
OF1	758976	236	0
IF2	11988080	1010	0
OF2	786944	242	0
IF3	13853296	1018	0
OF3	772096	236	0
IF4	13126528	1013	0
OF4	777072	239	0
IF5	15064512	1008	0
OF5	783584	237	0
IF6	15138112	1008	0
OF6	792528	238	0
IF7	16789936	1009	0
OF7	821552	241	0
IF8	16854544	1016	0
OF8	814944	237	0
IF9	16978512	1009	0
OF9	838944	239	0
IF10	16706720	1005	0
OF10	857824	245	0
IF11	16120720	1015	0
OF11	817584	236	0
IF12	15773856	1015	0
OF12	812784	235	0
IG1	11688704	1017	0
OG1	744480	231	0
IG2	12253072	1011	0
OG2	775584	238	0
IG3	13208160	1007	0
OG3	775312	238	0
IG4	14306368	1010	0
OG4	776080	237	0
IG5	14662240	1006	0
OG5	783088	239	0
IG6	15149408	1009	0
OG6	792720	239	0
IG7	15210912	1007	0
OG7	797216	237	0
IG8	15958304	1017	0
OG8	788048	232	0
IG9	15807216	1015	0
OG9	816880	238	0
IG10	16675504	1014	0
OG10	823504	238	0
IG11	15716656	1011	0
OG11	822784	236	0
IG12	15792176	1010	0
OG12	827456	236	0
IH1	11278016	1009	0
OH1	784784	242	0
IH2	12137920	1016	0
OH2	760704	234	0
IH3	13637200	1009	0
OH3	772672	237	0
IH4	10839408	1003	0
OH4	760960	239	0
IH5	14151536	1011	0
OH5	780016	238	0
IH6	14291936	1014	0
OH6	788832	240	0
IH7	15423648	1017	0
OH7	774288	232	0
IH8	15590560	1007	0
OH8	808224	238	0
IH9	16065760	1010	0
OH9	807936	237	0
IH10	15844048	1011	0
OH10	802704	237	0
IH11	15078272	1008	0
OH11	824960	241	0
IH12	15166720	1007	0
OH12	813360	235	0
```
