## Supplementary material for "A toolbox of Stable Integration Vectors (SIV) in the fission yeast *Schizosaccharomyces pombe*": Source data: S02_C033_T02_P0001_M3_X3_E1.quant

```
[instrument]
blockid	numofrow	numofcol	coversn	version	coverid	lamphours	blocksn	type	sn
21	8	12	*	1.3.2	*	*	*	ruo	272510497

[head]
version	name	operator	timestamp	expirytime	calibrationID
1.0.5	Quantitation	GUEST	*	*	*

[properties]
quantversion
0.2.5

[conditions]
BlkID	Run	ExcitationColor	EmissionColor	CameraBias	EmissionIndex	BlockTemperature	CameraGain	Point	SampleVolume	Step	ExposureIndex	CoverID	Time	SampleTemperature	CoverTemperature	ExcitationIndex	Stage	Exposure	Cycle
21	20190205smp81-926	x3	m3	*	3	59.9977,59.9933,60,59.9987,59.9931,59.9819	*	1	10	2	1	-1	1549453154.534	59.9992,59.9993,59.999,59.9988,59.9992,59.9995	105.012	3	2	125	33

[quant]
region	quant	count	saturation
IA1	2937328	1011	0
OA1	666464	238	0
IA2	2967072	1011	0
OA2	665808	237	0
IA3	2981712	1008	0
OA3	671104	239	0
IA4	2997456	1014	0
OA4	666416	239	0
IA5	2986400	1008	0
OA5	662112	237	0
IA6	2995872	1009	0
OA6	656720	236	0
IA7	3014432	1010	0
OA7	659856	237	0
IA8	3014688	1013	0
OA8	667024	240	0
IA9	3008192	1014	0
OA9	661008	238	0
IA10	3000256	1014	0
OA10	657328	237	0
IA11	2947936	1006	0
OA11	675904	244	0
IA12	2946848	1009	0
OA12	662432	239	0
IB1	2939888	1007	0
OB1	668864	238	0
IB2	2975904	1011	0
OB2	668112	238	0
IB3	3009696	1012	0
OB3	664672	237	0
IB4	3013840	1008	0
OB4	662368	236	0
IB5	3039280	1006	0
OB5	668416	239	0
IB6	3056512	1011	0
OB6	663520	238	0
IB7	3067664	1014	0
OB7	663424	238	0
IB8	3060064	1016	0
OB8	649552	233	0
IB9	3025424	1007	0
OB9	664032	239	0
IB10	3013328	1009	0
OB10	657568	237	0
IB11	2998128	1013	0
OB11	663440	239	0
IB12	2973376	1013	0
OB12	661552	238	0
IC1	2980016	1015	0
OC1	662768	236	0
IC2	3002304	1011	0
OC2	665184	236	0
IC3	3013072	1003	0
OC3	677696	241	0
IC4	3070608	1013	0
OC4	659584	235	0
IC5	3088208	1015	0
OC5	662512	237	0
IC6	3136976	1016	0
OC6	653376	234	0
IC7	3175456	1008	0
OC7	665968	238	0
IC8	3110560	1008	0
OC8	668000	240	0
IC9	3104480	1010	0
OC9	672272	241	0
IC10	3130992	1008	0
OC10	672704	243	0
IC11	3017600	1007	0
OC11	654768	236	0
IC12	2991984	1009	0
OC12	656848	237	0
ID1	2979280	1009	0
OD1	666400	238	0
ID2	2999008	1006	0
OD2	677104	241	0
ID3	3056880	1011	0
OD3	666080	237	0
ID4	3134336	1015	0
OD4	667392	238	0
ID5	3105520	1007	0
OD5	677904	242	0
ID6	3137680	1010	0
OD6	666128	237	0
ID7	3155104	1010	0
OD7	671040	239	0
ID8	3151600	1008	0
OD8	663936	238	0
ID9	3117840	1008	0
OD9	663280	238	0
ID10	3080640	1003	0
OD10	671424	241	0
ID11	3104416	1012	0
OD11	654416	236	0
ID12	3030544	1010	0
OD12	664448	239	0
IE1	2972496	1006	0
OE1	661120	236	0
IE2	3025232	1012	0
OE2	664752	237	0
IE3	3071312	1010	0
OE3	672800	239	0
IE4	3093712	1009	0
OE4	673280	240	0
IE5	3131040	1013	0
OE5	668688	239	0
IE6	3144400	1008	0
OE6	664992	237	0
IE7	3149520	1008	0
OE7	661584	236	0
IE8	3339888	1008	0
OE8	659440	236	0
IE9	3114160	1010	0
OE9	671088	241	0
IE10	3103376	1016	0
OE10	646752	233	0
IE11	3050544	1012	0
OE11	664240	240	0
IE12	3025392	1011	0
OE12	657296	237	0
IF1	2994336	1011	0
OF1	663712	237	0
IF2	3023920	1011	0
OF2	668544	238	0
IF3	3086832	1015	0
OF3	671936	239	0
IF4	3122720	1010	0
OF4	677184	242	0
IF5	3104432	1004	0
OF5	671184	240	0
IF6	3137072	1011	0
OF6	663760	237	0
IF7	3152016	1012	0
OF7	659216	236	0
IF8	3136672	1014	0
OF8	666720	239	0
IF9	3112368	1012	0
OF9	661136	237	0
IF10	3072064	1006	0
OF10	667008	240	0
IF11	3054048	1012	0
OF11	662928	239	0
IF12	3045328	1016	0
OF12	666320	240	0
IG1	3008352	1018	0
OG1	665536	237	0
IG2	3025392	1013	0
OG2	673936	240	0
IG3	3050560	1008	0
OG3	668800	238	0
IG4	3072176	1006	0
OG4	663104	236	0
IG5	3089232	1008	0
OG5	684960	244	0
IG6	3116432	1013	0
OG6	668080	239	0
IG7	3099744	1006	0
OG7	666704	239	0
IG8	3108928	1012	0
OG8	656112	236	0
IG9	3089744	1015	0
OG9	664432	239	0
IG10	3069504	1013	0
OG10	667616	241	0
IG11	3028544	1009	0
OG11	664928	240	0
IG12	2997520	1006	0
OG12	660880	239	0
IH1	2977408	1007	0
OH1	668736	238	0
IH2	3013088	1011	0
OH2	665904	237	0
IH3	3046848	1007	0
OH3	668576	238	0
IH4	3096640	1012	0
OH4	665312	237	0
IH5	3079776	1011	0
OH5	661664	236	0
IH6	3086400	1014	0
OH6	667008	239	0
IH7	3086064	1015	0
OH7	660288	237	0
IH8	3073232	1010	0
OH8	668624	239	0
IH9	3050976	1008	0
OH9	662080	238	0
IH10	3064992	1011	0
OH10	655232	236	0
IH11	3011632	1008	0
OH11	660256	239	0
IH12	2979760	1006	0
OH12	661952	239	0
```
