## Supplementary material for "A toolbox of Stable Integration Vectors (SIV) in the fission yeast *Schizosaccharomyces pombe*": Source data: S02_C033_T02_P0001_M3_X3_E2.quant

```
[instrument]
blockid	numofrow	numofcol	coversn	version	coverid	lamphours	blocksn	type	sn
21	8	12	*	1.3.2	*	*	*	ruo	272510497

[head]
version	name	operator	timestamp	expirytime	calibrationID
1.0.5	Quantitation	GUEST	*	*	*

[properties]
quantversion
0.2.5

[conditions]
BlkID	Run	ExcitationColor	EmissionColor	CameraBias	EmissionIndex	BlockTemperature	CameraGain	Point	SampleVolume	Step	ExposureIndex	CoverID	Time	SampleTemperature	CoverTemperature	ExcitationIndex	Stage	Exposure	Cycle
21	20190205smp81-926	x3	m3	*	3	59.9977,59.9933,60,59.9987,59.9931,59.9819	*	1	10	2	2	-1	1549453155.247	59.9992,59.9993,59.999,59.9988,59.9992,59.9995	105.012	3	2	560	33

[quant]
region	quant	count	saturation
IA1	3465104	1011	0
OA1	708688	238	0
IA2	3543856	1011	0
OA2	708368	237	0
IA3	3636384	1008	0
OA3	712800	239	0
IA4	3710272	1014	0
OA4	704896	239	0
IA5	3723024	1008	0
OA5	696800	237	0
IA6	3788128	1009	0
OA6	695488	236	0
IA7	3872016	1010	0
OA7	696304	237	0
IA8	3870736	1013	0
OA8	702464	240	0
IA9	3861504	1014	0
OA9	694864	238	0
IA10	3803296	1014	0
OA10	695392	237	0
IA11	3676176	1006	0
OA11	715232	244	0
IA12	3617936	1009	0
OA12	696464	239	0
IB1	3509136	1007	0
OB1	707216	238	0
IB2	3616736	1011	0
OB2	706352	238	0
IB3	3729280	1012	0
OB3	700320	237	0
IB4	3836656	1008	0
OB4	699072	236	0
IB5	3983728	1006	0
OB5	708048	239	0
IB6	4041232	1011	0
OB6	703136	238	0
IB7	4061232	1014	0
OB7	701024	238	0
IB8	4037088	1016	0
OB8	683616	233	0
IB9	3989632	1007	0
OB9	697792	239	0
IB10	3904208	1009	0
OB10	694176	237	0
IB11	3816960	1013	0
OB11	698512	239	0
IB12	3685712	1013	0
OB12	694176	238	0
IC1	3585056	1015	0
OC1	695232	236	0
IC2	3698016	1011	0
OC2	699024	236	0
IC3	3827952	1003	0
OC3	713536	241	0
IC4	4024624	1013	0
OC4	692288	235	0
IC5	4107328	1015	0
OC5	699728	237	0
IC6	4331696	1016	0
OC6	694528	234	0
IC7	4572848	1008	0
OC7	706624	238	0
IC8	4310048	1008	0
OC8	709280	240	0
IC9	4305152	1010	0
OC9	705792	241	0
IC10	4419696	1008	0
OC10	710704	243	0
IC11	3933376	1007	0
OC11	685968	236	0
IC12	3765280	1009	0
OC12	686640	237	0
ID1	3630016	1009	0
OD1	700416	238	0
ID2	3748864	1006	0
OD2	712544	241	0
ID3	3947936	1011	0
OD3	701440	237	0
ID4	4279280	1015	0
OD4	704416	238	0
ID5	4245504	1007	0
OD5	718944	242	0
ID6	4388960	1010	0
OD6	710480	237	0
ID7	4482544	1010	0
OD7	715888	239	0
ID8	4502736	1008	0
OD8	707232	238	0
ID9	4376640	1008	0
OD9	699200	238	0
ID10	4252336	1003	0
OD10	706880	241	0
ID11	4285504	1012	0
OD11	692384	236	0
ID12	3938752	1010	0
OD12	693632	239	0
IE1	3641440	1006	0
OE1	695488	236	0
IE2	3801328	1012	0
OE2	701168	237	0
IE3	4025712	1010	0
OE3	708752	239	0
IE4	4163344	1009	0
OE4	715888	240	0
IE5	4316640	1013	0
OE5	712288	239	0
IE6	4442544	1008	0
OE6	713456	237	0
IE7	4454208	1008	0
OE7	713872	236	0
IE8	5352016	1008	0
OE8	705488	236	0
IE9	4338224	1010	0
OE9	715024	241	0
IE10	4239840	1016	0
OE10	683136	233	0
IE11	4053168	1012	0
OE11	700928	240	0
IE12	3919152	1011	0
OE12	686768	237	0
IF1	3699408	1011	0
OF1	698352	237	0
IF2	3829392	1011	0
OF2	707344	238	0
IF3	4056112	1015	0
OF3	712480	239	0
IF4	4291616	1010	0
OF4	722176	242	0
IF5	4303856	1004	0
OF5	714400	240	0
IF6	4394816	1011	0
OF6	707312	237	0
IF7	4449648	1012	0
OF7	705312	236	0
IF8	4392048	1014	0
OF8	711040	239	0
IF9	4332912	1012	0
OF9	702224	237	0
IF10	4202896	1006	0
OF10	707376	240	0
IF11	4069632	1012	0
OF11	698560	239	0
IF12	3966080	1016	0
OF12	696528	240	0
IG1	3717072	1018	0
OG1	700560	237	0
IG2	3828496	1013	0
OG2	713280	240	0
IG3	3969072	1008	0
OG3	708496	238	0
IG4	4127392	1006	0
OG4	701856	236	0
IG5	4197840	1008	0
OG5	722672	244	0
IG6	4294256	1013	0
OG6	710544	239	0
IG7	4288960	1006	0
OG7	709760	239	0
IG8	4285872	1012	0
OG8	697040	236	0
IG9	4221408	1015	0
OG9	700624	239	0
IG10	4138192	1013	0
OG10	708112	241	0
IG11	3987728	1009	0
OG11	699696	240	0
IG12	3868368	1006	0
OG12	691600	239	0
IH1	3657168	1007	0
OH1	703424	238	0
IH2	3763904	1011	0
OH2	703568	237	0
IH3	3960752	1007	0
OH3	709600	238	0
IH4	4157792	1012	0
OH4	705840	237	0
IH5	4119456	1011	0
OH5	698992	236	0
IH6	4145568	1014	0
OH6	707440	239	0
IH7	4108816	1015	0
OH7	699616	237	0
IH8	4114880	1010	0
OH8	705040	239	0
IH9	4090592	1008	0
OH9	699616	238	0
IH10	4118080	1011	0
OH10	689824	236	0
IH11	3892416	1008	0
OH11	693648	239	0
IH12	3779008	1006	0
OH12	691152	239	0
```
