## Supplementary material for "A toolbox of Stable Integration Vectors (SIV) in the fission yeast *Schizosaccharomyces pombe*": Source data: S02_C033_T02_P0001_M4_X4_E1.quant

```
[instrument]
blockid	numofrow	numofcol	coversn	version	coverid	lamphours	blocksn	type	sn
21	8	12	*	1.3.2	*	*	*	ruo	272510497

[head]
version	name	operator	timestamp	expirytime	calibrationID
1.0.5	Quantitation	GUEST	*	*	*

[properties]
quantversion
0.2.5

[conditions]
BlkID	Run	ExcitationColor	EmissionColor	CameraBias	EmissionIndex	BlockTemperature	CameraGain	Point	SampleVolume	Step	ExposureIndex	CoverID	Time	SampleTemperature	CoverTemperature	ExcitationIndex	Stage	Exposure	Cycle
21	20190205smp81-926	x4	m4	*	4	59.9977,59.9933,60,59.9987,59.9931,59.9819	*	1	10	2	1	-1	1549453156.584	59.9992,59.9993,59.999,59.9988,59.9992,59.9995	105.012	4	2	150	33

[quant]
region	quant	count	saturation
IA1	3491744	1011	0
OA1	680256	239	0
IA2	3571920	1007	0
OA2	681632	239	0
IA3	3697792	1009	0
OA3	686224	240	0
IA4	3796752	1013	0
OA4	677152	238	0
IA5	3840016	1009	0
OA5	673920	237	0
IA6	3907360	1003	0
OA6	678128	239	0
IA7	3999280	1008	0
OA7	669456	236	0
IA8	4008432	1010	0
OA8	675824	238	0
IA9	4020096	1011	0
OA9	675472	239	0
IA10	3998512	1012	0
OA10	676944	239	0
IA11	3872944	1006	0
OA11	672912	238	0
IA12	3811232	1007	0
OA12	675568	239	0
IB1	3567120	1004	0
OB1	685120	241	0
IB2	3714048	1012	0
OB2	679328	239	0
IB3	3845104	1008	0
OB3	678768	239	0
IB4	4005856	1006	0
OB4	675920	238	0
IB5	4106480	1004	0
OB5	674240	238	0
IB6	4186560	1011	0
OB6	668336	236	0
IB7	4292752	1016	0
OB7	659936	233	0
IB8	4257936	1014	0
OB8	670208	236	0
IB9	4184160	1004	0
OB9	688768	244	0
IB10	4155552	1007	0
OB10	676112	239	0
IB11	4062272	1012	0
OB11	677840	239	0
IB12	3943584	1015	0
OB12	660576	234	0
IC1	3699120	1011	0
OC1	679456	239	0
IC2	3845456	1007	0
OC2	675056	237	0
IC3	4028528	1004	0
OC3	675728	237	0
IC4	4176736	1008	0
OC4	682368	239	0
IC5	4259296	1015	0
OC5	667360	235	0
IC6	4420624	1015	0
OC6	665968	234	0
IC7	4497760	1006	0
OC7	686576	241	0
IC8	4549616	1007	0
OC8	678688	238	0
IC9	4535392	1011	0
OC9	685808	241	0
IC10	4407008	1010	0
OC10	674528	238	0
IC11	4231296	1009	0
OC11	669520	236	0
IC12	4078912	1009	0
OC12	670128	236	0
ID1	3795008	1007	0
OD1	675616	237	0
ID2	3952416	1008	0
OD2	669648	235	0
ID3	4190048	1011	0
OD3	690880	242	0
ID4	4370688	1014	0
OD4	675952	237	0
ID5	4530640	1009	0
OD5	684304	240	0
ID6	4626448	1006	0
OD6	675232	236	0
ID7	4776544	1009	0
OD7	685696	240	0
ID8	4722736	1005	0
OD8	692304	242	0
ID9	4672416	1006	0
OD9	678608	238	0
ID10	4527664	1002	0
OD10	680400	239	0
ID11	4367488	1007	0
OD11	674464	236	0
ID12	4195776	1006	0
OD12	675984	238	0
IE1	3842752	1008	0
OE1	681392	241	0
IE2	4045568	1013	0
OE2	673328	236	0
IE3	4300832	1008	0
OE3	686960	241	0
IE4	4458560	1007	0
OE4	679200	238	0
IE5	4614176	1009	0
OE5	683680	240	0
IE6	4736992	1007	0
OE6	685248	239	0
IE7	4781664	1006	0
OE7	685712	238	0
IE8	4780816	1003	0
OE8	682000	238	0
IE9	4743920	1009	0
OE9	676784	237	0
IE10	4634128	1010	0
OE10	683600	240	0
IE11	4471616	1011	0
OE11	683760	240	0
IE12	4321312	1010	0
OE12	684784	240	0
IF1	3923296	1011	0
OF1	672352	237	0
IF2	4054592	1006	0
OF2	683808	239	0
IF3	4348448	1011	0
OF3	685472	240	0
IF4	4652592	1007	0
OF4	682544	239	0
IF5	4649024	1006	0
OF5	674656	236	0
IF6	4713296	1008	0
OF6	677584	237	0
IF7	4830880	1009	0
OF7	681328	238	0
IF8	4784720	1013	0
OF8	681872	238	0
IF9	4764992	1009	0
OF9	685104	239	0
IF10	4657072	1006	0
OF10	685392	239	0
IF11	4500176	1008	0
OF11	687872	241	0
IF12	4358304	1014	0
OF12	674112	236	0
IG1	3917808	1012	0
OG1	677808	239	0
IG2	4069552	1009	0
OG2	686192	241	0
IG3	4263344	1002	0
OG3	681984	239	0
IG4	4477504	1008	0
OG4	668672	235	0
IG5	4530832	1008	0
OG5	684080	241	0
IG6	4670352	1011	0
OG6	688064	241	0
IG7	4710192	1006	0
OG7	679376	238	0
IG8	4695344	1008	0
OG8	684816	240	0
IG9	4636736	1013	0
OG9	672656	236	0
IG10	4578976	1014	0
OG10	676336	237	0
IG11	4430288	1011	0
OG11	682832	240	0
IG12	4321744	1005	0
OG12	669248	235	0
IH1	3863072	1008	0
OH1	671728	236	0
IH2	3988032	1006	0
OH2	670032	235	0
IH3	4273696	1006	0
OH3	686096	240	0
IH4	4553776	1009	0
OH4	680448	238	0
IH5	4475872	1007	0
OH5	673680	236	0
IH6	4525040	1016	0
OH6	661968	233	0
IH7	4500128	1016	0
OH7	670704	235	0
IH8	4509168	1009	0
OH8	685440	240	0
IH9	4501520	1006	0
OH9	672352	236	0
IH10	4420240	1010	0
OH10	674320	237	0
IH11	4346624	1011	0
OH11	673936	237	0
IH12	4209088	1009	0
OH12	680784	238	0
```
