## Supplementary material for "A toolbox of Stable Integration Vectors (SIV) in the fission yeast *Schizosaccharomyces pombe*": Source data: S02_C033_T02_P0001_M4_X4_E2.quant

```
[instrument]
blockid	numofrow	numofcol	coversn	version	coverid	lamphours	blocksn	type	sn
21	8	12	*	1.3.2	*	*	*	ruo	272510497

[head]
version	name	operator	timestamp	expirytime	calibrationID
1.0.5	Quantitation	GUEST	*	*	*

[properties]
quantversion
0.2.5

[conditions]
BlkID	Run	ExcitationColor	EmissionColor	CameraBias	EmissionIndex	BlockTemperature	CameraGain	Point	SampleVolume	Step	ExposureIndex	CoverID	Time	SampleTemperature	CoverTemperature	ExcitationIndex	Stage	Exposure	Cycle
21	20190205smp81-926	x4	m4	*	4	59.9977,59.9933,60,59.9987,59.9931,59.9819	*	1	10	2	2	-1	1549453157.283	59.9992,59.9993,59.999,59.9988,59.9992,59.9995	105.012	4	2	800	33

[quant]
region	quant	count	saturation
IA1	6550944	1011	0
OA1	765152	239	0
IA2	7008848	1007	0
OA2	771120	239	0
IA3	7632656	1009	0
OA3	769456	240	0
IA4	8185312	1013	0
OA4	758640	238	0
IA5	8455120	1009	0
OA5	759952	237	0
IA6	8926752	1003	0
OA6	767024	239	0
IA7	9363568	1008	0
OA7	761744	236	0
IA8	9397488	1010	0
OA8	775824	238	0
IA9	9490864	1011	0
OA9	776544	239	0
IA10	9352928	1012	0
OA10	783008	239	0
IA11	8773680	1006	0
OA11	779568	238	0
IA12	8412288	1007	0
OA12	774304	239	0
IB1	7029584	1004	0
OB1	772448	241	0
IB2	7698464	1012	0
OB2	766928	239	0
IB3	8407536	1008	0
OB3	765936	239	0
IB4	9360432	1006	0
OB4	771152	238	0
IB5	9980960	1004	0
OB5	774240	238	0
IB6	10313856	1011	0
OB6	764128	236	0
IB7	10839104	1016	0
OB7	759664	233	0
IB8	10723120	1014	0
OB8	776240	236	0
IB9	10472848	1004	0
OB9	800080	244	0
IB10	10274544	1007	0
OB10	793664	239	0
IB11	9726736	1012	0
OB11	790752	239	0
IB12	9012096	1015	0
OB12	761152	234	0
IC1	7651360	1011	0
OC1	759536	239	0
IC2	8453888	1007	0
OC2	760880	237	0
IC3	9476208	1004	0
OC3	767072	237	0
IC4	10229152	1008	0
OC4	773472	239	0
IC5	10648320	1015	0
OC5	756384	235	0
IC6	11505296	1015	0
OC6	763632	234	0
IC7	12036224	1006	0
OC7	795680	241	0
IC8	12352032	1007	0
OC8	796688	238	0
IC9	12248528	1011	0
OC9	798800	241	0
IC10	11570080	1010	0
OC10	788784	238	0
IC11	10656576	1009	0
OC11	784672	236	0
IC12	9820160	1009	0
OC12	777328	236	0
ID1	8176464	1007	0
OD1	755552	237	0
ID2	9022336	1008	0
OD2	752512	235	0
ID3	10228624	1011	0
OD3	783312	242	0
ID4	11216928	1014	0
OD4	770752	237	0
ID5	12136272	1009	0
OD5	791120	240	0
ID6	12698192	1006	0
OD6	792608	236	0
ID7	13498768	1009	0
OD7	805536	240	0
ID8	13289504	1005	0
OD8	820448	242	0
ID9	13073168	1006	0
OD9	801312	238	0
ID10	12287904	1002	0
OD10	806528	239	0
ID11	11417840	1007	0
OD11	792112	236	0
ID12	10446304	1006	0
OD12	793776	238	0
IE1	8442624	1008	0
OE1	763936	241	0
IE2	9437440	1013	0
OE2	757984	236	0
IE3	10855456	1008	0
OE3	782480	241	0
IE4	11760832	1007	0
OE4	781056	238	0
IE5	12577904	1009	0
OE5	790192	240	0
IE6	13309104	1007	0
OE6	805536	239	0
IE7	13557056	1006	0
OE7	818880	238	0
IE8	13591680	1003	0
OE8	818832	238	0
IE9	13385040	1009	0
OE9	816800	237	0
IE10	12766544	1010	0
OE10	817264	240	0
IE11	11911904	1011	0
OE11	807584	240	0
IE12	11116272	1010	0
OE12	803216	240	0
IF1	8824432	1011	0
OF1	752464	237	0
IF2	9578384	1006	0
OF2	766320	239	0
IF3	11053888	1011	0
OF3	779360	240	0
IF4	12745904	1007	0
OF4	785280	239	0
IF5	12826480	1006	0
OF5	776720	236	0
IF6	13181072	1008	0
OF6	788992	237	0
IF7	13770816	1009	0
OF7	804208	238	0
IF8	13537584	1013	0
OF8	809120	238	0
IF9	13491456	1009	0
OF9	822640	239	0
IF10	12898848	1006	0
OF10	815168	239	0
IF11	12102704	1008	0
OF11	820224	241	0
IF12	11227168	1014	0
OF12	792400	236	0
IG1	8791040	1012	0
OG1	761024	239	0
IG2	9634208	1009	0
OG2	776336	241	0
IG3	10752224	1002	0
OG3	776224	239	0
IG4	11876736	1008	0
OG4	770272	235	0
IG5	12186992	1008	0
OG5	787712	241	0
IG6	12902336	1011	0
OG6	797840	241	0
IG7	13144000	1006	0
OG7	797888	238	0
IG8	13114816	1008	0
OG8	809376	240	0
IG9	12780032	1013	0
OG9	800576	236	0
IG10	12418880	1014	0
OG10	797744	237	0
IG11	11689696	1011	0
OG11	810848	240	0
IG12	11143616	1005	0
OG12	796160	235	0
IH1	8563248	1008	0
OH1	752928	236	0
IH2	9247360	1006	0
OH2	755776	235	0
IH3	10723792	1006	0
OH3	779296	240	0
IH4	12228224	1009	0
OH4	775840	238	0
IH5	11864272	1007	0
OH5	774160	236	0
IH6	12066560	1016	0
OH6	765024	233	0
IH7	11926672	1016	0
OH7	773792	235	0
IH8	12097008	1009	0
OH8	800592	240	0
IH9	12116768	1006	0
OH9	790320	236	0
IH10	11624080	1010	0
OH10	788560	237	0
IH11	11228400	1011	0
OH11	784704	237	0
IH12	10484224	1009	0
OH12	788064	238	0
```
