## Supplementary material for "A toolbox of Stable Integration Vectors (SIV) in the fission yeast *Schizosaccharomyces pombe*": Source data: S02_C033_T02_P0001_M5_X5_E1.quant

```
[instrument]
blockid	numofrow	numofcol	coversn	version	coverid	lamphours	blocksn	type	sn
21	8	12	*	1.3.2	*	*	*	ruo	272510497

[head]
version	name	operator	timestamp	expirytime	calibrationID
1.0.5	Quantitation	GUEST	*	*	*

[properties]
quantversion
0.2.5

[conditions]
BlkID	Run	ExcitationColor	EmissionColor	CameraBias	EmissionIndex	BlockTemperature	CameraGain	Point	SampleVolume	Step	ExposureIndex	CoverID	Time	SampleTemperature	CoverTemperature	ExcitationIndex	Stage	Exposure	Cycle
21	20190205smp81-926	x5	m5	*	5	59.9977,59.9933,60,59.9987,59.9931,59.9819	*	1	10	2	1	-1	1549453152.346	59.9992,59.9993,59.999,59.9988,59.9992,59.9995	105.012	5	2	200	33

[quant]
region	quant	count	saturation
IA1	2884320	1014	0
OA1	672368	237	0
IA2	2865824	1006	0
OA2	687136	241	0
IA3	2868496	1008	0
OA3	681776	240	0
IA4	2857648	1010	0
OA4	672496	238	0
IA5	2835280	1006	0
OA5	669872	238	0
IA6	2827328	1004	0
OA6	671232	239	0
IA7	2838544	1008	0
OA7	665680	237	0
IA8	2843264	1010	0
OA8	668768	238	0
IA9	2849824	1013	0
OA9	663520	237	0
IA10	2862432	1012	0
OA10	676768	241	0
IA11	2847280	1008	0
OA11	668432	237	0
IA12	2850512	1008	0
OA12	669824	238	0
IB1	2852832	1004	0
OB1	681872	241	0
IB2	2871456	1011	0
OB2	678480	239	0
IB3	2849328	1005	0
OB3	690592	243	0
IB4	2840288	1006	0
OB4	668976	237	0
IB5	2854096	1008	0
OB5	662448	236	0
IB6	2847680	1011	0
OB6	662624	237	0
IB7	2866816	1015	0
OB7	657904	234	0
IB8	2855344	1014	0
OB8	664736	237	0
IB9	2833600	1004	0
OB9	681168	244	0
IB10	2827664	1003	0
OB10	678160	242	0
IB11	2854304	1012	0
OB11	668176	238	0
IB12	2863120	1014	0
OB12	666560	237	0
IC1	2847808	1009	0
OC1	679392	241	0
IC2	2841232	1006	0
OC2	674528	239	0
IC3	2846512	1008	0
OC3	667632	237	0
IC4	2846656	1010	0
OC4	661136	235	0
IC5	2861936	1014	0
OC5	669104	238	0
IC6	2856640	1014	0
OC6	664672	237	0
IC7	2849968	1009	0
OC7	666240	238	0
IC8	2840608	1006	0
OC8	666944	238	0
IC9	2847200	1011	0
OC9	672816	241	0
IC10	2837312	1009	0
OC10	666800	239	0
IC11	2834720	1010	0
OC11	665104	238	0
IC12	2821760	1005	0
OC12	677792	243	0
ID1	2829024	1006	0
OD1	669872	238	0
ID2	2839760	1008	0
OD2	664576	236	0
ID3	2859664	1012	0
OD3	677344	240	0
ID4	2871408	1015	0
OD4	664880	236	0
ID5	2848832	1009	0
OD5	671952	239	0
ID6	2849152	1004	0
OD6	668736	236	0
ID7	2859536	1009	0
OD7	679936	241	0
ID8	2837040	1005	0
OD8	687104	244	0
ID9	2834560	1004	0
OD9	663200	237	0
ID10	2829440	1003	0
OD10	667680	239	0
ID11	2813840	1003	0
OD11	665248	238	0
ID12	2826480	1007	0
OD12	658560	235	0
IE1	2843456	1011	0
OE1	666784	237	0
IE2	2855728	1014	0
OE2	671312	238	0
IE3	2850336	1009	0
OE3	676816	240	0
IE4	2834320	1005	0
OE4	663600	235	0
IE5	2850880	1010	0
OE5	674160	239	0
IE6	2839520	1002	0
OE6	691616	243	0
IE7	2862256	1006	0
OE7	676304	238	0
IE8	2859728	1003	0
OE8	672784	239	0
IE9	2835648	1008	0
OE9	668944	239	0
IE10	2840000	1011	0
OE10	658080	235	0
IE11	2832400	1010	0
OE11	666400	238	0
IE12	2824048	1011	0
OE12	663824	237	0
IF1	2838496	1010	0
OF1	672256	240	0
IF2	2837856	1006	0
OF2	674160	239	0
IF3	2857664	1010	0
OF3	678176	240	0
IF4	2848000	1007	0
OF4	674032	239	0
IF5	2839376	1006	0
OF5	667808	237	0
IF6	2840608	1007	0
OF6	665648	236	0
IF7	2860352	1010	0
OF7	674928	240	0
IF8	2861488	1014	0
OF8	656608	234	0
IF9	2847680	1013	0
OF9	669824	239	0
IF10	2829360	1006	0
OF10	665088	238	0
IF11	2819184	1007	0
OF11	666992	239	0
IF12	2848304	1013	0
OF12	661024	237	0
IG1	2845936	1012	0
OG1	675456	240	0
IG2	2856288	1011	0
OG2	669728	237	0
IG3	2845808	1007	0
OG3	670176	237	0
IG4	2846976	1009	0
OG4	664224	236	0
IG5	2849632	1011	0
OG5	663440	236	0
IG6	2844944	1012	0
OG6	681152	242	0
IG7	2840464	1008	0
OG7	671216	239	0
IG8	2821616	1004	0
OG8	683792	244	0
IG9	2842880	1015	0
OG9	653904	234	0
IG10	2849616	1014	0
OG10	658976	236	0
IG11	2836464	1013	0
OG11	661744	237	0
IG12	2822496	1008	0
OG12	668064	240	0
IH1	2831536	1006	0
OH1	667280	237	0
IH2	2837072	1006	0
OH2	671408	238	0
IH3	2855216	1010	0
OH3	671104	238	0
IH4	2849520	1012	0
OH4	675600	240	0
IH5	2826832	1006	0
OH5	669920	238	0
IH6	2841728	1013	0
OH6	665024	237	0
IH7	2848784	1014	0
OH7	666672	238	0
IH8	2832544	1011	0
OH8	678800	242	0
IH9	2819648	1007	0
OH9	667296	238	0
IH10	2825440	1008	0
OH10	659216	236	0
IH11	2824032	1009	0
OH11	671984	241	0
IH12	2826928	1010	0
OH12	670048	240	0
```
