## Supplementary material for "A toolbox of Stable Integration Vectors (SIV) in the fission yeast *Schizosaccharomyces pombe*": Source data: S02_C033_T02_P0001_M5_X5_E2.quant

```
[instrument]
blockid	numofrow	numofcol	coversn	version	coverid	lamphours	blocksn	type	sn
21	8	12	*	1.3.2	*	*	*	ruo	272510497

[head]
version	name	operator	timestamp	expirytime	calibrationID
1.0.5	Quantitation	GUEST	*	*	*

[properties]
quantversion
0.2.5

[conditions]
BlkID	Run	ExcitationColor	EmissionColor	CameraBias	EmissionIndex	BlockTemperature	CameraGain	Point	SampleVolume	Step	ExposureIndex	CoverID	Time	SampleTemperature	CoverTemperature	ExcitationIndex	Stage	Exposure	Cycle
21	20190205smp81-926	x5	m5	*	5	59.9977,59.9933,60,59.9987,59.9931,59.9819	*	1	10	2	2	-1	1549453153.078	59.9992,59.9993,59.999,59.9988,59.9992,59.9995	105.012	5	2	920	33

[quant]
region	quant	count	saturation
IA1	3178720	1014	0
OA1	742704	237	0
IA2	3151904	1006	0
OA2	761920	241	0
IA3	3138608	1008	0
OA3	746608	240	0
IA4	3109824	1010	0
OA4	731312	238	0
IA5	3078464	1006	0
OA5	726784	238	0
IA6	3080320	1004	0
OA6	729120	239	0
IA7	3107760	1008	0
OA7	723296	237	0
IA8	3111440	1010	0
OA8	725936	238	0
IA9	3142496	1013	0
OA9	723696	237	0
IA10	3194288	1012	0
OA10	748176	241	0
IA11	3189904	1008	0
OA11	739408	237	0
IA12	3184912	1008	0
OA12	734944	238	0
IB1	3125712	1004	0
OB1	745456	241	0
IB2	3118128	1011	0
OB2	735424	239	0
IB3	3088256	1005	0
OB3	741568	243	0
IB4	3059520	1006	0
OB4	719472	237	0
IB5	3130592	1008	0
OB5	714176	236	0
IB6	3086560	1011	0
OB6	714096	237	0
IB7	3121680	1015	0
OB7	708144	234	0
IB8	3120160	1014	0
OB8	718624	237	0
IB9	3134560	1004	0
OB9	736736	244	0
IB10	3132752	1003	0
OB10	738768	242	0
IB11	3174864	1012	0
OB11	732880	238	0
IB12	3181344	1014	0
OB12	727152	237	0
IC1	3074752	1009	0
OC1	734592	241	0
IC2	3058128	1006	0
OC2	727440	239	0
IC3	3070832	1008	0
OC3	712560	237	0
IC4	3079440	1010	0
OC4	712496	235	0
IC5	3105616	1014	0
OC5	719488	238	0
IC6	3115904	1014	0
OC6	717344	237	0
IC7	3136672	1009	0
OC7	724048	238	0
IC8	3127968	1006	0
OC8	724080	238	0
IC9	3159040	1011	0
OC9	728064	241	0
IC10	3136640	1009	0
OC10	717408	239	0
IC11	3122656	1010	0
OC11	722928	238	0
IC12	3103264	1005	0
OC12	737280	243	0
ID1	3034400	1006	0
OD1	720416	238	0
ID2	3042208	1008	0
OD2	712496	236	0
ID3	3089744	1012	0
OD3	726176	240	0
ID4	3137488	1015	0
OD4	719280	236	0
ID5	3125248	1009	0
OD5	729792	239	0
ID6	3191536	1004	0
OD6	747968	236	0
ID7	3188880	1009	0
OD7	745984	241	0
ID8	3159888	1005	0
OD8	746080	244	0
ID9	3181088	1004	0
OD9	721440	237	0
ID10	3144768	1003	0
OD10	725728	239	0
ID11	3100368	1003	0
OD11	721216	238	0
ID12	3090320	1007	0
OD12	710624	235	0
IE1	3040672	1011	0
OE1	714560	237	0
IE2	3070496	1014	0
OE2	721040	238	0
IE3	3084368	1009	0
OE3	732016	240	0
IE4	3098864	1005	0
OE4	722432	235	0
IE5	3140048	1010	0
OE5	732752	239	0
IE6	3214224	1002	0
OE6	782064	243	0
IE7	3243168	1006	0
OE7	757248	238	0
IE8	3296352	1003	0
OE8	740464	239	0
IE9	3155168	1008	0
OE9	727904	239	0
IE10	3145296	1011	0
OE10	712656	235	0
IE11	3117424	1010	0
OE11	719376	238	0
IE12	3093456	1011	0
OE12	714192	237	0
IF1	3042064	1010	0
OF1	722448	240	0
IF2	3047552	1006	0
OF2	724608	239	0
IF3	3090528	1010	0
OF3	730592	240	0
IF4	3109600	1007	0
OF4	727072	239	0
IF5	3122064	1006	0
OF5	728144	237	0
IF6	3153952	1007	0
OF6	730848	236	0
IF7	3173088	1010	0
OF7	739104	240	0
IF8	3182976	1014	0
OF8	716592	234	0
IF9	3158592	1013	0
OF9	728480	239	0
IF10	3125408	1006	0
OF10	719664	238	0
IF11	3105728	1007	0
OF11	722304	239	0
IF12	3133232	1013	0
OF12	713408	237	0
IG1	3043376	1012	0
OG1	725200	240	0
IG2	3068576	1011	0
OG2	721952	237	0
IG3	3067776	1007	0
OG3	723552	237	0
IG4	3070320	1009	0
OG4	717904	236	0
IG5	3093552	1011	0
OG5	712560	236	0
IG6	3097040	1012	0
OG6	736064	242	0
IG7	3094880	1008	0
OG7	724368	239	0
IG8	3085776	1004	0
OG8	742080	244	0
IG9	3117520	1015	0
OG9	708576	234	0
IG10	3120608	1014	0
OG10	712832	236	0
IG11	3097408	1013	0
OG11	714784	237	0
IG12	3057856	1008	0
OG12	716416	240	0
IH1	3039200	1006	0
OH1	712576	237	0
IH2	3041984	1006	0
OH2	720992	238	0
IH3	3077152	1010	0
OH3	723424	238	0
IH4	3078288	1012	0
OH4	727712	240	0
IH5	3060544	1006	0
OH5	721632	238	0
IH6	3068448	1013	0
OH6	716080	237	0
IH7	3094256	1014	0
OH7	721696	238	0
IH8	3084976	1011	0
OH8	735872	242	0
IH9	3080208	1007	0
OH9	718368	238	0
IH10	3079840	1008	0
OH10	710784	236	0
IH11	3068656	1009	0
OH11	721088	241	0
IH12	3059312	1010	0
OH12	716576	240	0
```
