## Supplementary material for "A toolbox of Stable Integration Vectors (SIV) in the fission yeast *Schizosaccharomyces pombe*": Source data: S02_C034_T02_P0001_M1_X1_E1.quant

```
[instrument]
blockid	numofrow	numofcol	coversn	version	coverid	lamphours	blocksn	type	sn
21	8	12	*	1.3.2	*	*	*	ruo	272510497

[head]
version	name	operator	timestamp	expirytime	calibrationID
1.0.5	Quantitation	GUEST	*	*	*

[properties]
quantversion
0.2.5

[conditions]
BlkID	Run	ExcitationColor	EmissionColor	CameraBias	EmissionIndex	BlockTemperature	CameraGain	Point	SampleVolume	Step	ExposureIndex	CoverID	Time	SampleTemperature	CoverTemperature	ExcitationIndex	Stage	Exposure	Cycle
21	20190205smp81-926	x1	m1	*	1	60.0078,60.0031,59.9877,59.9939,59.986,60.0017	*	1	10	2	1	-1	1549453279.178	59.9979,59.9978,59.9976,59.9975,59.9978,59.9976	104.852	1	2	60	34

[quant]
region	quant	count	saturation
IA1	2975952	1013	0
OA1	663792	237	0
IA2	3003024	1008	0
OA2	665168	236	0
IA3	3051664	1008	0
OA3	660896	234	0
IA4	5786784	1016	0
OA4	680704	234	0
IA5	5945984	1017	0
OA5	682320	233	0
IA6	6168192	1010	0
OA6	702896	240	0
IA7	3367952	1006	0
OA7	682016	239	0
IA8	3376592	1013	0
OA8	674432	237	0
IA9	3371168	1016	0
OA9	671392	237	0
IA10	6582000	1017	0
OA10	691040	236	0
IA11	6131760	1017	0
OA11	686928	235	0
IA12	5647680	1011	0
OA12	685984	238	0
IB1	4704400	1009	0
OB1	682784	237	0
IB2	5124368	1010	0
OB2	701264	241	0
IB3	5649616	1016	0
OB3	702992	240	0
IB4	6533088	1014	0
OB4	710432	239	0
IB5	6195520	1009	0
OB5	703776	237	0
IB6	6925456	1011	0
OB6	701728	235	0
IB7	7361264	1016	0
OB7	707776	237	0
IB8	7441456	1018	0
OB8	709648	237	0
IB9	7310192	1015	0
OB9	703424	236	0
IB10	7302160	1007	0
OB10	718352	240	0
IB11	6849056	1013	0
OB11	706160	237	0
IB12	6074592	1009	0
OB12	701808	239	0
IC1	5092624	1015	0
OC1	694720	239	0
IC2	5613088	1016	0
OC2	705008	240	0
IC3	6162864	1011	0
OC3	705216	238	0
IC4	6798992	1007	0
OC4	718352	241	0
IC5	6989056	1013	0
OC5	718416	240	0
IC6	7420400	1016	0
OC6	721824	240	0
IC7	8707936	1011	0
OC7	730432	240	0
IC8	8743456	1008	0
OC8	722832	236	0
IC9	8651776	1011	0
OC9	721872	237	0
IC10	7513968	1006	0
OC10	720048	239	0
IC11	6942432	1006	0
OC11	717328	240	0
IC12	6229088	1011	0
OC12	694192	236	0
ID1	5261536	1012	0
OD1	692960	238	0
ID2	5790320	1012	0
OD2	696272	237	0
ID3	6440592	1007	0
OD3	704672	237	0
ID4	7204704	1016	0
OD4	705968	236	0
ID5	7650912	1010	0
OD5	727344	241	0
ID6	7908128	1007	0
OD6	726176	238	0
ID7	9366800	1012	0
OD7	737264	240	0
ID8	9245280	1008	0
OD8	747888	242	0
ID9	9203056	1006	0
OD9	735456	239	0
ID10	8200960	1012	0
OD10	721872	237	0
ID11	7705376	1010	0
OD11	720320	238	0
ID12	6908208	1013	0
OD12	717200	241	0
IE1	5612960	1012	0
OE1	702992	242	0
IE2	5991568	1006	0
OE2	706832	240	0
IE3	7029008	1011	0
OE3	706512	237	0
IE4	7285568	1007	0
OE4	728272	243	0
IE5	7833680	1015	0
OE5	723632	240	0
IE6	7986688	1012	0
OE6	722608	237	0
IE7	8674144	1010	0
OE7	723296	236	0
IE8	8797872	1010	0
OE8	723696	236	0
IE9	8685920	1011	0
OE9	740800	241	0
IE10	8292416	1016	0
OE10	717152	236	0
IE11	7570048	1016	0
OE11	718256	238	0
IE12	7158832	1012	0
OE12	709376	238	0
IF1	5740912	1007	0
OF1	705440	241	0
IF2	6261632	1010	0
OF2	701536	238	0
IF3	7214832	1018	0
OF3	713872	239	0
IF4	6902992	1015	0
OF4	714112	239	0
IF5	8012720	1010	0
OF5	716320	237	0
IF6	8130992	1010	0
OF6	716624	236	0
IF7	9148432	1012	0
OF7	727200	237	0
IF8	9025536	1016	0
OF8	733184	239	0
IF9	8806848	1012	0
OF9	737472	239	0
IF10	8401568	1006	0
OF10	733840	240	0
IF11	7805632	1013	0
OF11	718592	238	0
IF12	7246992	1015	0
OF12	707264	237	0
IG1	5704704	1009	0
OG1	708048	243	0
IG2	6207408	1012	0
OG2	700832	238	0
IG3	6794880	1007	0
OG3	705184	238	0
IG4	7404672	1010	0
OG4	720800	242	0
IG5	7692352	1006	0
OG5	719424	240	0
IG6	7918800	1010	0
OG6	714800	238	0
IG7	8240000	1008	0
OG7	713792	235	0
IG8	8462448	1015	0
OG8	718976	236	0
IG9	8189664	1016	0
OG9	727008	239	0
IG10	8220400	1016	0
OG10	719040	238	0
IG11	7451696	1011	0
OG11	716448	238	0
IG12	7008912	1010	0
OG12	704560	236	0
IH1	5380208	1011	0
OH1	692656	239	0
IH2	5999216	1018	0
OH2	693840	237	0
IH3	6777408	1013	0
OH3	707616	240	0
IH4	5645008	1005	0
OH4	692352	237	0
IH5	7293280	1011	0
OH5	708768	238	0
IH6	7415696	1016	0
OH6	697520	234	0
IH7	8113776	1017	0
OH7	704368	235	0
IH8	8052544	1009	0
OH8	715792	238	0
IH9	8040176	1010	0
OH9	716336	239	0
IH10	7402656	1011	0
OH10	713360	240	0
IH11	6984048	1009	0
OH11	710880	240	0
IH12	6570160	1007	0
OH12	693328	235	0
```
