## Supplementary material for "A toolbox of Stable Integration Vectors (SIV) in the fission yeast *Schizosaccharomyces pombe*": Source data: S02_C034_T02_P0001_M1_X1_E2.quant

```
[instrument]
blockid	numofrow	numofcol	coversn	version	coverid	lamphours	blocksn	type	sn
21	8	12	*	1.3.2	*	*	*	ruo	272510497

[head]
version	name	operator	timestamp	expirytime	calibrationID
1.0.5	Quantitation	GUEST	*	*	*

[properties]
quantversion
0.2.5

[conditions]
BlkID	Run	ExcitationColor	EmissionColor	CameraBias	EmissionIndex	BlockTemperature	CameraGain	Point	SampleVolume	Step	ExposureIndex	CoverID	Time	SampleTemperature	CoverTemperature	ExcitationIndex	Stage	Exposure	Cycle
21	20190205smp81-926	x1	m1	*	1	60.0078,60.0031,59.9877,59.9939,59.986,60.0017	*	1	10	2	2	-1	1549453279.834	59.9979,59.9978,59.9976,59.9975,59.9978,59.9976	104.852	1	2	175	34

[quant]
region	quant	count	saturation
IA1	3340448	1013	0
OA1	684080	237	0
IA2	3432992	1008	0
OA2	691488	236	0
IA3	3570176	1008	0
OA3	696000	234	0
IA4	11535440	1016	0
OA4	751920	234	0
IA5	11981360	1017	0
OA5	762944	233	0
IA6	12710352	1010	0
OA6	791056	240	0
IA7	4527408	1006	0
OA7	731728	239	0
IA8	4544080	1013	0
OA8	725152	237	0
IA9	4521040	1016	0
OA9	719040	237	0
IA10	13901792	1017	0
OA10	785008	236	0
IA11	12583168	1017	0
OA11	774176	235	0
IA12	11189632	1011	0
OA12	760560	238	0
IB1	8384496	1009	0
OB1	734976	237	0
IB2	9593104	1010	0
OB2	769264	241	0
IB3	11099728	1016	0
OB3	775584	240	0
IB4	13705344	1014	0
OB4	802176	239	0
IB5	12756560	1009	0
OB5	804848	237	0
IB6	14883376	1011	0
OB6	808224	235	0
IB7	16141712	1016	0
OB7	820160	237	0
IB8	16364512	1018	0
OB8	821296	237	0
IB9	16009888	1015	0
OB9	817472	236	0
IB10	16021264	1007	0
OB10	840672	240	0
IB11	14681184	1013	0
OB11	813408	237	0
IB12	12436768	1009	0
OB12	787440	239	0
IC1	9497920	1015	0
OC1	755584	239	0
IC2	10989008	1016	0
OC2	782720	240	0
IC3	12637040	1011	0
OC3	793456	238	0
IC4	14517888	1007	0
OC4	821504	241	0
IC5	15084816	1013	0
OC5	826320	240	0
IC6	16313072	1016	0
OC6	839216	240	0
IC7	20083568	1011	0
OC7	867680	240	0
IC8	20228128	1008	0
OC8	865360	236	0
IC9	19964672	1011	0
OC9	860880	237	0
IC10	16654752	1006	0
OC10	847440	239	0
IC11	15003184	1006	0
OC11	836480	240	0
IC12	12888512	1011	0
OC12	791536	236	0
ID1	9988608	1012	0
OD1	758496	238	0
ID2	11525248	1012	0
OD2	774576	237	0
ID3	13465344	1007	0
OD3	799584	237	0
ID4	15648064	1016	0
OD4	812896	236	0
ID5	16995312	1010	0
OD5	850320	241	0
ID6	17791728	1007	0
OD6	860608	238	0
ID7	21998080	1012	0
OD7	886960	240	0
ID8	21686960	1008	0
OD8	909824	242	0
ID9	21627136	1006	0
OD9	891712	239	0
ID10	18629584	1012	0
OD10	861728	237	0
ID11	17183856	1010	0
OD11	851168	238	0
ID12	14856608	1013	0
OD12	829056	241	0
IE1	11049040	1012	0
OE1	775968	242	0
IE2	12185920	1006	0
OE2	792944	240	0
IE3	15185728	1011	0
OE3	805760	237	0
IE4	15957072	1007	0
OE4	841120	243	0
IE5	17542064	1015	0
OE5	850032	240	0
IE6	18013168	1012	0
OE6	857408	237	0
IE7	20034016	1010	0
OE7	874000	236	0
IE8	20422176	1010	0
OE8	874336	236	0
IE9	20116688	1011	0
OE9	900224	241	0
IE10	18872736	1016	0
OE10	863600	236	0
IE11	16801744	1016	0
OE11	844624	238	0
IE12	15611840	1012	0
OE12	824976	238	0
IF1	11392864	1007	0
OF1	777056	241	0
IF2	12918400	1010	0
OF2	787456	238	0
IF3	15651936	1018	0
OF3	808000	239	0
IF4	14763584	1015	0
OF4	812864	239	0
IF5	18054192	1010	0
OF5	837216	237	0
IF6	18408256	1010	0
OF6	844272	236	0
IF7	21338208	1012	0
OF7	872192	237	0
IF8	20965328	1016	0
OF8	884592	239	0
IF9	20381312	1012	0
OF9	895840	239	0
IF10	19236880	1006	0
OF10	886048	240	0
IF11	17453424	1013	0
OF11	849632	238	0
IF12	15805088	1015	0
OF12	818848	237	0
IG1	11312064	1009	0
OG1	776528	243	0
IG2	12770176	1012	0
OG2	780736	238	0
IG3	14499936	1007	0
OG3	790832	238	0
IG4	16254464	1010	0
OG4	822208	242	0
IG5	17120768	1006	0
OG5	829936	240	0
IG6	17794176	1010	0
OG6	834000	238	0
IG7	18736112	1008	0
OG7	843136	235	0
IG8	19364448	1015	0
OG8	851760	236	0
IG9	18596032	1016	0
OG9	865776	239	0
IG10	18667216	1016	0
OG10	852912	238	0
IG11	16457792	1011	0
OG11	836016	238	0
IG12	15152288	1010	0
OG12	814000	236	0
IH1	10364608	1011	0
OH1	759184	239	0
IH2	12154288	1018	0
OH2	765392	237	0
IH3	14412976	1013	0
OH3	790640	240	0
IH4	11181360	1005	0
OH4	767216	237	0
IH5	15986704	1011	0
OH5	806912	238	0
IH6	16309104	1016	0
OH6	799472	234	0
IH7	18321632	1017	0
OH7	818768	235	0
IH8	18236944	1009	0
OH8	841488	238	0
IH9	18179088	1010	0
OH9	841136	239	0
IH10	16327104	1011	0
OH10	824896	240	0
IH11	15116304	1009	0
OH11	819248	240	0
IH12	13924704	1007	0
OH12	793632	235	0
```
