## Supplementary material for "A toolbox of Stable Integration Vectors (SIV) in the fission yeast *Schizosaccharomyces pombe*": Source data: S02_C034_T02_P0001_M1_X1_E3.quant

```
[instrument]
blockid	numofrow	numofcol	coversn	version	coverid	lamphours	blocksn	type	sn
21	8	12	*	1.3.2	*	*	*	ruo	272510497

[head]
version	name	operator	timestamp	expirytime	calibrationID
1.0.5	Quantitation	GUEST	*	*	*

[properties]
quantversion
0.2.5

[conditions]
BlkID	Run	ExcitationColor	EmissionColor	CameraBias	EmissionIndex	BlockTemperature	CameraGain	Point	SampleVolume	Step	ExposureIndex	CoverID	Time	SampleTemperature	CoverTemperature	ExcitationIndex	Stage	Exposure	Cycle
21	20190205smp81-926	x1	m1	*	1	60.0078,60.0031,59.9877,59.9939,59.986,60.0017	*	1	10	2	3	-1	1549453280.571	59.9979,59.9978,59.9976,59.9975,59.9978,59.9976	104.852	1	2	520	34

[quant]
region	quant	count	saturation
IA1	4401008	1013	0
OA1	746288	237	0
IA2	4692688	1008	0
OA2	767920	236	0
IA3	5098512	1008	0
OA3	788704	234	0
IA4	28784480	1016	0
OA4	965776	234	0
IA5	30157504	1017	0
OA5	998784	233	0
IA6	32341424	1010	0
OA6	1046688	240	0
IA7	8016128	1006	0
OA7	883184	239	0
IA8	8042640	1013	0
OA8	873152	237	0
IA9	7963792	1016	0
OA9	861872	237	0
IA10	35852400	1017	0
OA10	1059328	236	0
IA11	31958880	1017	0
OA11	1040736	235	0
IA12	27852160	1011	0
OA12	980752	238	0
IB1	19469264	1009	0
OB1	896528	237	0
IB2	23048640	1010	0
OB2	967296	241	0
IB3	27506240	1016	0
OB3	990992	240	0
IB4	35228480	1014	0
OB4	1081280	239	0
IB5	32479296	1009	0
OB5	1098384	237	0
IB6	38804304	1011	42
OB6	1123872	235	0
IB7	42467104	1016	413
OB7	1146960	237	0
IB8	43166256	1018	487
OB8	1161184	237	0
IB9	42138608	1015	421
OB9	1151696	236	0
IB10	42222512	1007	437
OB10	1204528	240	0
IB11	38193584	1013	37
OB11	1136656	237	0
IB12	31556496	1009	0
OB12	1046816	239	0
IC1	22723296	1015	0
OC1	944416	239	0
IC2	27173600	1016	0
OC2	1014512	240	0
IC3	32106336	1011	0
OC3	1061664	238	0
IC4	37726048	1007	24
OC4	1129280	241	0
IC5	39396736	1013	77
OC5	1154288	240	0
IC6	43026928	1016	430
OC6	1193232	240	0
IC7	50292368	1011	651
OC7	1281024	240	0
IC8	50452976	1008	651
OC8	1300016	236	0
IC9	50015264	1011	640
OC9	1286400	237	0
IC10	44119408	1006	535
OC10	1231296	239	0
IC11	39222592	1006	124
OC11	1188944	240	0
IC12	32880224	1011	0
OC12	1078544	236	0
ID1	24212720	1012	0
OD1	959504	238	0
ID2	28795792	1012	0
OD2	1013120	237	0
ID3	34544976	1007	0
OD3	1084288	237	0
ID4	41026560	1016	203
OD4	1126416	236	0
ID5	45060608	1010	552
OD5	1218336	241	0
ID6	47420512	1007	610
OD6	1273632	238	0
ID7	51588592	1012	698
OD7	1352384	240	0
ID8	51478144	1008	669
OD8	1401840	242	0
ID9	51146784	1006	674
OD9	1370960	239	0
ID10	48877808	1012	611
OD10	1288560	237	0
ID11	45690800	1010	557
OD11	1253328	238	0
ID12	38718640	1013	76
OD12	1167184	241	0
IE1	27390640	1012	0
OE1	990464	242	0
IE2	30729600	1006	0
OE2	1049104	240	0
IE3	39645568	1011	130
OE3	1097568	237	0
IE4	41994304	1007	327
OE4	1176416	243	0
IE5	46629248	1015	604
OE5	1219072	240	0
IE6	47912960	1012	622
OE6	1262896	237	0
IE7	50302256	1010	657
OE7	1320016	236	0
IE8	50099664	1010	644
OE8	1327456	236	0
IE9	50368432	1011	657
OE9	1377024	241	0
IE10	49057936	1016	612
OE10	1290688	236	0
IE11	44528096	1016	525
OE11	1230160	238	0
IE12	40999328	1012	362
OE12	1175088	238	0
IF1	28430000	1007	0
OF1	996000	241	0
IF2	32897824	1010	0
OF2	1037696	238	0
IF3	40994608	1018	225
OF3	1101248	239	0
IF4	38420736	1015	2
OF4	1115520	239	0
IF5	47964256	1010	617
OF5	1197856	237	0
IF6	48710768	1010	627
OF6	1226080	236	0
IF7	51108336	1012	668
OF7	1317040	237	0
IF8	50904432	1016	664
OF8	1344848	239	0
IF9	50344416	1012	647
OF9	1364656	239	0
IF10	49212880	1006	617
OF10	1335120	240	0
IF11	46438528	1013	546
OF11	1236960	238	0
IF12	41564160	1015	483
OF12	1150000	237	0
IG1	28176016	1009	0
OG1	994080	243	0
IG2	32488688	1012	0
OG2	1027568	238	0
IG3	37660656	1007	25
OG3	1064576	238	0
IG4	42870384	1010	442
OG4	1133232	242	0
IG5	45498240	1006	574
OG5	1166704	240	0
IG6	47410512	1010	603
OG6	1195024	238	0
IG7	49050432	1008	615
OG7	1237216	235	0
IG8	49427504	1015	630
OG8	1264224	236	0
IG9	48533984	1016	600
OG9	1278448	239	0
IG10	48432240	1016	602
OG10	1252576	238	0
IG11	43526640	1011	509
OG11	1211984	238	0
IG12	39635552	1010	262
OG12	1142752	236	0
IH1	25333920	1011	0
OH1	951792	239	0
IH2	30608720	1018	0
OH2	983136	237	0
IH3	37332176	1013	6
OH3	1038864	240	0
IH4	27861008	1005	0
OH4	992928	237	0
IH5	42042032	1011	376
OH5	1102784	238	0
IH6	43022320	1016	514
OH6	1110128	234	0
IH7	48454480	1017	601
OH7	1164416	235	0
IH8	48247088	1009	598
OH8	1223136	238	0
IH9	47950800	1010	580
OH9	1211760	239	0
IH10	43081296	1011	515
OH10	1160800	240	0
IH11	39517792	1009	291
OH11	1140000	240	0
IH12	35943024	1007	0
OH12	1087264	235	0
```
