## Supplementary material for "A toolbox of Stable Integration Vectors (SIV) in the fission yeast *Schizosaccharomyces pombe*": Source data: S02_C034_T02_P0001_M2_X2_E1.quant

```
[instrument]
blockid	numofrow	numofcol	coversn	version	coverid	lamphours	blocksn	type	sn
21	8	12	*	1.3.2	*	*	*	ruo	272510497

[head]
version	name	operator	timestamp	expirytime	calibrationID
1.0.5	Quantitation	GUEST	*	*	*

[properties]
quantversion
0.2.5

[conditions]
BlkID	Run	ExcitationColor	EmissionColor	CameraBias	EmissionIndex	BlockTemperature	CameraGain	Point	SampleVolume	Step	ExposureIndex	CoverID	Time	SampleTemperature	CoverTemperature	ExcitationIndex	Stage	Exposure	Cycle
21	20190205smp81-926	x2	m2	*	2	60.0078,60.0031,59.9877,59.9939,59.986,60.0017	*	1	10	2	1	-1	1549453277.309	59.9979,59.9978,59.9976,59.9975,59.9978,59.9976	104.852	2	2	100	34

[quant]
region	quant	count	saturation
IA1	3111520	1006	0
OA1	675632	240	0
IA2	3157472	1009	0
OA2	673824	239	0
IA3	3203904	1008	0
OA3	670704	238	0
IA4	4445712	1015	0
OA4	681904	239	0
IA5	4440512	1011	0
OA5	674960	237	0
IA6	4537008	1009	0
OA6	669056	235	0
IA7	3384624	1009	0
OA7	658432	235	0
IA8	3389936	1012	0
OA8	670032	239	0
IA9	3410112	1016	0
OA9	658576	235	0
IA10	4966048	1015	0
OA10	675472	236	0
IA11	4879440	1005	0
OA11	702320	245	0
IA12	4852640	1005	0
OA12	692496	241	0
IB1	4150128	1007	0
OB1	689072	241	0
IB2	4274336	1011	0
OB2	683728	239	0
IB3	4473696	1016	0
OB3	670320	234	0
IB4	4809168	1010	0
OB4	677600	236	0
IB5	4703072	1005	0
OB5	683744	237	0
IB6	4942688	1010	0
OB6	682400	238	0
IB7	5104448	1016	0
OB7	671008	234	0
IB8	5200448	1016	0
OB8	670768	234	0
IB9	5182480	1009	0
OB9	686608	239	0
IB10	5299408	1008	0
OB10	686240	238	0
IB11	5242096	1011	0
OB11	694720	240	0
IB12	5048432	1010	0
OB12	693728	241	0
IC1	4375184	1016	0
OC1	675264	236	0
IC2	4542160	1015	0
OC2	684864	239	0
IC3	4751712	1009	0
OC3	678928	236	0
IC4	5012816	1011	0
OC4	683984	238	0
IC5	5053760	1014	0
OC5	679296	237	0
IC6	5319680	1014	0
OC6	681168	237	0
IC7	6189440	1009	0
OC7	688144	238	0
IC8	5834192	1008	0
OC8	692400	239	0
IC9	5905888	1010	0
OC9	698320	241	0
IC10	5549952	1005	0
OC10	703648	244	0
IC11	5338976	1007	0
OC11	677408	235	0
IC12	5118752	1008	0
OC12	682720	237	0
ID1	4481168	1010	0
OD1	684272	239	0
ID2	4659344	1009	0
OD2	674208	235	0
ID3	4945792	1008	0
OD3	688352	240	0
ID4	5305648	1015	0
OD4	687024	239	0
ID5	5410480	1006	0
OD5	704944	244	0
ID6	5539600	1010	0
OD6	681968	236	0
ID7	6102112	1011	0
OD7	697040	240	0
ID8	6121296	1008	0
OD8	693312	238	0
ID9	6222000	1010	0
OD9	686784	236	0
ID10	5865904	1009	0
OD10	684656	236	0
ID11	5822656	1010	0
OD11	689408	237	0
ID12	5560896	1014	0
OD12	695136	240	0
IE1	4724720	1008	0
OE1	682416	237	0
IE2	4835632	1011	0
OE2	682464	237	0
IE3	5320432	1009	0
OE3	690208	238	0
IE4	5382720	1008	0
OE4	699680	242	0
IE5	5588880	1014	0
OE5	689696	239	0
IE6	5652688	1011	0
OE6	679584	236	0
IE7	5846624	1008	0
OE7	695840	239	0
IE8	7492896	1010	0
OE8	690080	236	0
IE9	6077632	1012	0
OE9	697808	239	0
IE10	6018240	1016	0
OE10	678720	234	0
IE11	5797824	1014	0
OE11	692256	238	0
IE12	5791840	1007	0
OE12	712288	244	0
IF1	4880000	1009	0
OF1	677328	236	0
IF2	5041344	1010	0
OF2	697328	242	0
IF3	5503344	1018	0
OF3	681456	236	0
IF4	5365936	1013	0
OF4	686960	239	0
IF5	5763024	1008	0
OF5	685776	237	0
IF6	5780064	1008	0
OF6	688976	238	0
IF7	6190176	1009	0
OF7	700160	241	0
IF8	6199024	1016	0
OF8	689536	237	0
IF9	6219168	1009	0
OF9	699584	239	0
IF10	6165568	1005	0
OF10	716384	245	0
IF11	6041088	1015	0
OF11	688480	236	0
IF12	5958224	1015	0
OF12	685792	235	0
IG1	4978208	1017	0
OG1	662960	231	0
IG2	5105584	1011	0
OG2	686336	238	0
IG3	5333328	1007	0
OG3	688736	238	0
IG4	5601152	1010	0
OG4	682080	237	0
IG5	5670736	1006	0
OG5	688592	239	0
IG6	5785984	1009	0
OG6	689888	239	0
IG7	5869904	1007	0
OG7	688048	237	0
IG8	6053008	1017	0
OG8	673104	232	0
IG9	6017776	1015	0
OG9	691744	238	0
IG10	6159856	1014	0
OG10	691952	238	0
IG11	5927984	1011	0
OG11	687408	236	0
IG12	5956192	1010	0
OG12	690496	236	0
IH1	4862384	1009	0
OH1	695824	242	0
IH2	5085840	1016	0
OH2	674208	234	0
IH3	5441744	1009	0
OH3	684176	237	0
IH4	4828400	1003	0
OH4	684624	239	0
IH5	5572624	1011	0
OH5	686928	238	0
IH6	5613856	1014	0
OH6	692800	240	0
IH7	5859264	1017	0
OH7	669424	232	0
IH8	5889344	1007	0
OH8	691408	238	0
IH9	6009600	1010	0
OH9	686880	237	0
IH10	5968448	1011	0
OH10	684704	237	0
IH11	5801296	1008	0
OH11	697120	241	0
IH12	5816416	1007	0
OH12	686240	235	0
```
