## Supplementary material for "A toolbox of Stable Integration Vectors (SIV) in the fission yeast *Schizosaccharomyces pombe*": Source data: S02_C034_T02_P0001_M2_X2_E2.quant

```
[instrument]
blockid	numofrow	numofcol	coversn	version	coverid	lamphours	blocksn	type	sn
21	8	12	*	1.3.2	*	*	*	ruo	272510497

[head]
version	name	operator	timestamp	expirytime	calibrationID
1.0.5	Quantitation	GUEST	*	*	*

[properties]
quantversion
0.2.5

[conditions]
BlkID	Run	ExcitationColor	EmissionColor	CameraBias	EmissionIndex	BlockTemperature	CameraGain	Point	SampleVolume	Step	ExposureIndex	CoverID	Time	SampleTemperature	CoverTemperature	ExcitationIndex	Stage	Exposure	Cycle
21	20190205smp81-926	x2	m2	*	2	60.0078,60.0031,59.9877,59.9939,59.986,60.0017	*	1	10	2	2	-1	1549453277.993	59.9979,59.9978,59.9976,59.9975,59.9978,59.9976	104.852	2	2	430	34

[quant]
region	quant	count	saturation
IA1	4234768	1006	0
OA1	720944	240	0
IA2	4384560	1009	0
OA2	720880	239	0
IA3	4589232	1008	0
OA3	718656	238	0
IA4	9902144	1015	0
OA4	759344	239	0
IA5	9955264	1011	0
OA5	753152	237	0
IA6	10404688	1009	0
OA6	750832	235	0
IA7	5415440	1009	0
OA7	713312	235	0
IA8	5481856	1012	0
OA8	724688	239	0
IA9	5552096	1016	0
OA9	715104	235	0
IA10	12248672	1015	0
OA10	778800	236	0
IA11	11961072	1005	0
OA11	819792	245	0
IA12	11807344	1005	0
OA12	802736	241	0
IB1	8668448	1007	0
OB1	765472	241	0
IB2	9141792	1011	0
OB2	760128	239	0
IB3	9951136	1016	0
OB3	743680	234	0
IB4	11471440	1010	0
OB4	768880	236	0
IB5	11087120	1005	0
OB5	778368	237	0
IB6	12102960	1010	0
OB6	774352	238	0
IB7	12739712	1016	0
OB7	763664	234	0
IB8	13150864	1016	0
OB8	766912	234	0
IB9	13198816	1009	0
OB9	788816	239	0
IB10	13699168	1008	0
OB10	807280	238	0
IB11	13451344	1011	0
OB11	818928	240	0
IB12	12565424	1010	0
OB12	806576	241	0
IC1	9573008	1016	0
OC1	751808	236	0
IC2	10274640	1015	0
OC2	770976	239	0
IC3	11220880	1009	0
OC3	766224	236	0
IC4	12345056	1011	0
OC4	775920	238	0
IC5	12514512	1014	0
OC5	770768	237	0
IC6	13706992	1014	0
OC6	784624	237	0
IC7	17480400	1009	0
OC7	807232	238	0
IC8	15964128	1008	0
OC8	816032	239	0
IC9	16288480	1010	0
OC9	825472	241	0
IC10	14797232	1005	0
OC10	826160	244	0
IC11	13880512	1007	0
OC11	805632	235	0
IC12	12893696	1008	0
OC12	800720	237	0
ID1	10084112	1010	0
OD1	768432	239	0
ID2	10850240	1009	0
OD2	760976	235	0
ID3	12090496	1008	0
OD3	784576	240	0
ID4	13570864	1015	0
OD4	784208	239	0
ID5	14137232	1006	0
OD5	811712	244	0
ID6	14688336	1010	0
OD6	795136	236	0
ID7	17096480	1011	0
OD7	821840	240	0
ID8	17230336	1008	0
OD8	829296	238	0
ID9	17699536	1010	0
OD9	820048	236	0
ID10	16151760	1009	0
OD10	820960	236	0
ID11	15950112	1010	0
OD11	832640	237	0
ID12	14777312	1014	0
OD12	823440	240	0
IE1	11126400	1008	0
OE1	764544	237	0
IE2	11575344	1011	0
OE2	769920	237	0
IE3	13656272	1009	0
OE3	786432	238	0
IE4	13992624	1008	0
OE4	799424	242	0
IE5	14852816	1014	0
OE5	795376	239	0
IE6	15161536	1011	0
OE6	792784	236	0
IE7	15997568	1008	0
OE7	824448	239	0
IE8	23097920	1010	0
OE8	832768	236	0
IE9	17035968	1012	0
OE9	840480	239	0
IE10	16724816	1016	0
OE10	817184	234	0
IE11	15798928	1014	0
OE11	831296	238	0
IE12	15806704	1007	0
OE12	853344	244	0
IF1	11804592	1009	0
OF1	764592	236	0
IF2	12452064	1010	0
OF2	789488	242	0
IF3	14373232	1018	0
OF3	778560	236	0
IF4	13865184	1013	0
OF4	784256	239	0
IF5	15636800	1008	0
OF5	792256	237	0
IF6	15755840	1008	0
OF6	802496	238	0
IF7	17497360	1009	0
OF7	827840	241	0
IF8	17491936	1016	0
OF8	821408	237	0
IF9	17666560	1009	0
OF9	849520	239	0
IF10	17438720	1005	0
OF10	865072	245	0
IF11	16845136	1015	0
OF11	829312	236	0
IF12	16453520	1015	0
OF12	822400	235	0
IG1	12172704	1017	0
OG1	748800	231	0
IG2	12763776	1011	0
OG2	781216	238	0
IG3	13776064	1007	0
OG3	780544	238	0
IG4	14942416	1010	0
OG4	780176	237	0
IG5	15238416	1006	0
OG5	790336	239	0
IG6	15762448	1009	0
OG6	799376	239	0
IG7	16115584	1007	0
OG7	805856	237	0
IG8	16857968	1017	0
OG8	798832	232	0
IG9	16746208	1015	0
OG9	826256	238	0
IG10	17382528	1014	0
OG10	834064	238	0
IG11	16395520	1011	0
OG11	831232	236	0
IG12	16480384	1010	0
OG12	834896	236	0
IH1	11732256	1009	0
OH1	791632	242	0
IH2	12632096	1016	0
OH2	766640	234	0
IH3	14210656	1009	0
OH3	780400	237	0
IH4	11671328	1003	0
OH4	768880	239	0
IH5	14793904	1011	0
OH5	787936	238	0
IH6	14952752	1014	0
OH6	794768	240	0
IH7	16005552	1017	0
OH7	784000	232	0
IH8	16238368	1007	0
OH8	817328	238	0
IH9	16766672	1010	0
OH9	815216	237	0
IH10	16564816	1011	0
OH10	809840	237	0
IH11	15866848	1008	0
OH11	833328	241	0
IH12	15956192	1007	0
OH12	829488	235	0
```
