## Supplementary material for "A toolbox of Stable Integration Vectors (SIV) in the fission yeast *Schizosaccharomyces pombe*": Source data: S02_C034_T02_P0001_M3_X3_E1.quant

```
[instrument]
blockid	numofrow	numofcol	coversn	version	coverid	lamphours	blocksn	type	sn
21	8	12	*	1.3.2	*	*	*	ruo	272510497

[head]
version	name	operator	timestamp	expirytime	calibrationID
1.0.5	Quantitation	GUEST	*	*	*

[properties]
quantversion
0.2.5

[conditions]
BlkID	Run	ExcitationColor	EmissionColor	CameraBias	EmissionIndex	BlockTemperature	CameraGain	Point	SampleVolume	Step	ExposureIndex	CoverID	Time	SampleTemperature	CoverTemperature	ExcitationIndex	Stage	Exposure	Cycle
21	20190205smp81-926	x3	m3	*	3	60.0078,60.0031,59.9877,59.9939,59.986,60.0017	*	1	10	2	1	-1	1549453273.237	59.9979,59.9978,59.9976,59.9975,59.9978,59.9976	104.852	3	2	125	34

[quant]
region	quant	count	saturation
IA1	2936800	1011	0
OA1	667456	238	0
IA2	2960176	1011	0
OA2	667168	237	0
IA3	2976880	1008	0
OA3	673376	239	0
IA4	2995296	1014	0
OA4	668992	239	0
IA5	2979056	1008	0
OA5	662544	237	0
IA6	2989216	1009	0
OA6	658720	236	0
IA7	3009904	1010	0
OA7	660800	237	0
IA8	3015680	1013	0
OA8	667792	240	0
IA9	3011584	1014	0
OA9	659616	238	0
IA10	2998048	1014	0
OA10	658400	237	0
IA11	2950192	1006	0
OA11	677248	244	0
IA12	2940800	1009	0
OA12	662192	239	0
IB1	2940480	1007	0
OB1	668672	238	0
IB2	2972416	1011	0
OB2	670864	238	0
IB3	2999328	1012	0
OB3	664304	237	0
IB4	3007136	1008	0
OB4	660704	236	0
IB5	3036528	1006	0
OB5	667120	239	0
IB6	3052928	1011	0
OB6	665040	238	0
IB7	3061920	1014	0
OB7	663472	238	0
IB8	3055904	1016	0
OB8	648320	233	0
IB9	3019200	1007	0
OB9	662368	239	0
IB10	3009088	1009	0
OB10	658272	237	0
IB11	2992016	1013	0
OB11	662096	239	0
IB12	2970912	1013	0
OB12	661568	238	0
IC1	2970720	1015	0
OC1	660784	236	0
IC2	2993584	1011	0
OC2	660800	236	0
IC3	3008848	1003	0
OC3	675056	241	0
IC4	3061952	1013	0
OC4	656192	235	0
IC5	3080112	1015	0
OC5	662912	237	0
IC6	3125760	1016	0
OC6	655088	234	0
IC7	3163856	1008	0
OC7	663536	238	0
IC8	3099136	1008	0
OC8	668336	240	0
IC9	3098896	1010	0
OC9	668224	241	0
IC10	3120944	1008	0
OC10	674064	243	0
IC11	3007712	1007	0
OC11	653456	236	0
IC12	2977680	1009	0
OC12	657168	237	0
ID1	2969824	1009	0
OD1	664672	238	0
ID2	2991520	1006	0
OD2	675600	241	0
ID3	3049760	1011	0
OD3	664096	237	0
ID4	3120848	1015	0
OD4	666528	238	0
ID5	3096336	1007	0
OD5	676480	242	0
ID6	3129744	1010	0
OD6	662368	237	0
ID7	3149792	1010	0
OD7	668176	239	0
ID8	3143120	1008	0
OD8	663136	238	0
ID9	3111008	1008	0
OD9	661216	238	0
ID10	3069824	1003	0
OD10	667136	241	0
ID11	3097280	1012	0
OD11	654672	236	0
ID12	3018032	1010	0
OD12	663152	239	0
IE1	2969616	1006	0
OE1	661824	236	0
IE2	3021408	1012	0
OE2	666048	237	0
IE3	3067888	1010	0
OE3	672080	239	0
IE4	3092592	1009	0
OE4	674688	240	0
IE5	3130368	1013	0
OE5	671264	239	0
IE6	3141776	1008	0
OE6	665520	237	0
IE7	3143168	1008	0
OE7	661216	236	0
IE8	3338288	1008	0
OE8	659280	236	0
IE9	3111264	1010	0
OE9	672016	241	0
IE10	3097728	1016	0
OE10	647152	233	0
IE11	3046080	1012	0
OE11	664000	240	0
IE12	3022560	1011	0
OE12	657984	237	0
IF1	2998944	1011	0
OF1	665440	237	0
IF2	3028144	1011	0
OF2	667696	238	0
IF3	3087488	1015	0
OF3	672144	239	0
IF4	3126624	1010	0
OF4	679280	242	0
IF5	3112160	1004	0
OF5	671664	240	0
IF6	3138496	1011	0
OF6	664320	237	0
IF7	3155024	1012	0
OF7	660752	236	0
IF8	3137616	1014	0
OF8	668000	239	0
IF9	3112768	1012	0
OF9	661008	237	0
IF10	3072352	1006	0
OF10	666672	240	0
IF11	3052976	1012	0
OF11	661552	239	0
IF12	3040656	1016	0
OF12	664656	240	0
IG1	3012688	1018	0
OG1	666080	237	0
IG2	3028656	1013	0
OG2	674064	240	0
IG3	3056480	1008	0
OG3	670336	238	0
IG4	3074400	1006	0
OG4	666288	236	0
IG5	3098224	1008	0
OG5	685056	244	0
IG6	3117072	1013	0
OG6	667472	239	0
IG7	3106080	1006	0
OG7	668560	239	0
IG8	3110288	1012	0
OG8	658448	236	0
IG9	3096096	1015	0
OG9	663856	239	0
IG10	3077168	1013	0
OG10	668336	241	0
IG11	3030016	1009	0
OG11	664912	240	0
IG12	2996672	1006	0
OG12	661296	239	0
IH1	2974624	1007	0
OH1	667456	238	0
IH2	3006752	1011	0
OH2	666304	237	0
IH3	3044128	1007	0
OH3	669040	238	0
IH4	3091072	1012	0
OH4	665104	237	0
IH5	3077472	1011	0
OH5	660704	236	0
IH6	3083488	1014	0
OH6	667008	239	0
IH7	3079856	1015	0
OH7	661632	237	0
IH8	3065600	1010	0
OH8	665728	239	0
IH9	3047968	1008	0
OH9	659040	238	0
IH10	3061568	1011	0
OH10	652480	236	0
IH11	3003584	1008	0
OH11	661936	239	0
IH12	2983552	1006	0
OH12	661344	239	0
```
