## Supplementary material for "A toolbox of Stable Integration Vectors (SIV) in the fission yeast *Schizosaccharomyces pombe*": Source data: S02_C034_T02_P0001_M3_X3_E2.quant

```
[instrument]
blockid	numofrow	numofcol	coversn	version	coverid	lamphours	blocksn	type	sn
21	8	12	*	1.3.2	*	*	*	ruo	272510497

[head]
version	name	operator	timestamp	expirytime	calibrationID
1.0.5	Quantitation	GUEST	*	*	*

[properties]
quantversion
0.2.5

[conditions]
BlkID	Run	ExcitationColor	EmissionColor	CameraBias	EmissionIndex	BlockTemperature	CameraGain	Point	SampleVolume	Step	ExposureIndex	CoverID	Time	SampleTemperature	CoverTemperature	ExcitationIndex	Stage	Exposure	Cycle
21	20190205smp81-926	x3	m3	*	3	60.0078,60.0031,59.9877,59.9939,59.986,60.0017	*	1	10	2	2	-1	1549453273.942	59.9979,59.9978,59.9976,59.9975,59.9978,59.9976	104.852	3	2	560	34

[quant]
region	quant	count	saturation
IA1	3464496	1011	0
OA1	708272	238	0
IA2	3552944	1011	0
OA2	707472	237	0
IA3	3642320	1008	0
OA3	710176	239	0
IA4	3709072	1014	0
OA4	703744	239	0
IA5	3720688	1008	0
OA5	698080	237	0
IA6	3789584	1009	0
OA6	692928	236	0
IA7	3868320	1010	0
OA7	693808	237	0
IA8	3874912	1013	0
OA8	701456	240	0
IA9	3862304	1014	0
OA9	696704	238	0
IA10	3798176	1014	0
OA10	693632	237	0
IA11	3674384	1006	0
OA11	713984	244	0
IA12	3611792	1009	0
OA12	696976	239	0
IB1	3502864	1007	0
OB1	707968	238	0
IB2	3614880	1011	0
OB2	705408	238	0
IB3	3725664	1012	0
OB3	700544	237	0
IB4	3840752	1008	0
OB4	695600	236	0
IB5	3982608	1006	0
OB5	705936	239	0
IB6	4038144	1011	0
OB6	700416	238	0
IB7	4060640	1014	0
OB7	699312	238	0
IB8	4038896	1016	0
OB8	687104	233	0
IB9	3982336	1007	0
OB9	696624	239	0
IB10	3901632	1009	0
OB10	693264	237	0
IB11	3812976	1013	0
OB11	699856	239	0
IB12	3682032	1013	0
OB12	692880	238	0
IC1	3579424	1015	0
OC1	696112	236	0
IC2	3695392	1011	0
OC2	695936	236	0
IC3	3832448	1003	0
OC3	712144	241	0
IC4	4021152	1013	0
OC4	693632	235	0
IC5	4106240	1015	0
OC5	700352	237	0
IC6	4330672	1016	0
OC6	693440	234	0
IC7	4568944	1008	0
OC7	705616	238	0
IC8	4308976	1008	0
OC8	707136	240	0
IC9	4311088	1010	0
OC9	705728	241	0
IC10	4417296	1008	0
OC10	709104	243	0
IC11	3928304	1007	0
OC11	686112	236	0
IC12	3764112	1009	0
OC12	687696	237	0
ID1	3620720	1009	0
OD1	700288	238	0
ID2	3744800	1006	0
OD2	710208	241	0
ID3	3939584	1011	0
OD3	699664	237	0
ID4	4278912	1015	0
OD4	706480	238	0
ID5	4240784	1007	0
OD5	719472	242	0
ID6	4382352	1010	0
OD6	709824	237	0
ID7	4480944	1010	0
OD7	718016	239	0
ID8	4493424	1008	0
OD8	704208	238	0
ID9	4370864	1008	0
OD9	699472	238	0
ID10	4245696	1003	0
OD10	705584	241	0
ID11	4283344	1012	0
OD11	691408	236	0
ID12	3930064	1010	0
OD12	692560	239	0
IE1	3644864	1006	0
OE1	694464	236	0
IE2	3808080	1012	0
OE2	701296	237	0
IE3	4025264	1010	0
OE3	709696	239	0
IE4	4164688	1009	0
OE4	716384	240	0
IE5	4323696	1013	0
OE5	714224	239	0
IE6	4442336	1008	0
OE6	713328	237	0
IE7	4454208	1008	0
OE7	710688	236	0
IE8	5358416	1008	0
OE8	705392	236	0
IE9	4337264	1010	0
OE9	713776	241	0
IE10	4238832	1016	0
OE10	682976	233	0
IE11	4065456	1012	0
OE11	701568	240	0
IE12	3917648	1011	0
OE12	687536	237	0
IF1	3700288	1011	0
OF1	697360	237	0
IF2	3826544	1011	0
OF2	708560	238	0
IF3	4056976	1015	0
OF3	710912	239	0
IF4	4295520	1010	0
OF4	718272	242	0
IF5	4294736	1004	0
OF5	715456	240	0
IF6	4383360	1011	0
OF6	706688	237	0
IF7	4449248	1012	0
OF7	704144	236	0
IF8	4383088	1014	0
OF8	708192	239	0
IF9	4332208	1012	0
OF9	699840	237	0
IF10	4199104	1006	0
OF10	702992	240	0
IF11	4067920	1012	0
OF11	696048	239	0
IF12	3957328	1016	0
OF12	697440	240	0
IG1	3706560	1018	0
OG1	699040	237	0
IG2	3827632	1013	0
OG2	712656	240	0
IG3	3979424	1008	0
OG3	708448	238	0
IG4	4127056	1006	0
OG4	703456	236	0
IG5	4192032	1008	0
OG5	723520	244	0
IG6	4297616	1013	0
OG6	709600	239	0
IG7	4286480	1006	0
OG7	706224	239	0
IG8	4278816	1012	0
OG8	697904	236	0
IG9	4215424	1015	0
OG9	703344	239	0
IG10	4134656	1013	0
OG10	708176	241	0
IG11	3979456	1009	0
OG11	696640	240	0
IG12	3863168	1006	0
OG12	695008	239	0
IH1	3649744	1007	0
OH1	702352	238	0
IH2	3760304	1011	0
OH2	701920	237	0
IH3	3960896	1007	0
OH3	707952	238	0
IH4	4154992	1012	0
OH4	704704	237	0
IH5	4113584	1011	0
OH5	699936	236	0
IH6	4144016	1014	0
OH6	703888	239	0
IH7	4098208	1015	0
OH7	701136	237	0
IH8	4110848	1010	0
OH8	702448	239	0
IH9	4076928	1008	0
OH9	699440	238	0
IH10	4102128	1011	0
OH10	687424	236	0
IH11	3890864	1008	0
OH11	693136	239	0
IH12	3773088	1006	0
OH12	690848	239	0
```
