## Supplementary material for "A toolbox of Stable Integration Vectors (SIV) in the fission yeast *Schizosaccharomyces pombe*": Source data: S02_C034_T02_P0001_M4_X4_E1.quant

```
[instrument]
blockid	numofrow	numofcol	coversn	version	coverid	lamphours	blocksn	type	sn
21	8	12	*	1.3.2	*	*	*	ruo	272510497

[head]
version	name	operator	timestamp	expirytime	calibrationID
1.0.5	Quantitation	GUEST	*	*	*

[properties]
quantversion
0.2.5

[conditions]
BlkID	Run	ExcitationColor	EmissionColor	CameraBias	EmissionIndex	BlockTemperature	CameraGain	Point	SampleVolume	Step	ExposureIndex	CoverID	Time	SampleTemperature	CoverTemperature	ExcitationIndex	Stage	Exposure	Cycle
21	20190205smp81-926	x4	m4	*	4	60.0078,60.0031,59.9877,59.9939,59.986,60.0017	*	1	10	2	1	-1	1549453275.276	59.9979,59.9978,59.9976,59.9975,59.9978,59.9976	104.852	4	2	150	34

[quant]
region	quant	count	saturation
IA1	3500112	1011	0
OA1	678096	239	0
IA2	3576336	1007	0
OA2	682352	239	0
IA3	3703344	1009	0
OA3	682672	240	0
IA4	3802704	1013	0
OA4	675712	238	0
IA5	3836704	1009	0
OA5	670336	237	0
IA6	3908256	1003	0
OA6	677312	239	0
IA7	4002960	1008	0
OA7	669680	236	0
IA8	4008880	1010	0
OA8	674784	238	0
IA9	4021296	1011	0
OA9	678256	239	0
IA10	4005376	1012	0
OA10	677968	239	0
IA11	3878048	1006	0
OA11	675520	238	0
IA12	3816368	1007	0
OA12	676256	239	0
IB1	3567936	1004	0
OB1	683200	241	0
IB2	3713504	1012	0
OB2	680096	239	0
IB3	3841568	1008	0
OB3	678800	239	0
IB4	4000768	1006	0
OB4	677328	238	0
IB5	4110672	1004	0
OB5	675072	238	0
IB6	4185728	1011	0
OB6	669968	236	0
IB7	4290608	1016	0
OB7	661440	233	0
IB8	4272192	1014	0
OB8	671296	236	0
IB9	4187488	1004	0
OB9	690112	244	0
IB10	4156336	1007	0
OB10	678800	239	0
IB11	4065472	1012	0
OB11	679008	239	0
IB12	3945856	1015	0
OB12	662704	234	0
IC1	3698080	1011	0
OC1	677536	239	0
IC2	3840496	1007	0
OC2	676384	237	0
IC3	4029056	1004	0
OC3	674400	237	0
IC4	4168400	1008	0
OC4	680800	239	0
IC5	4256656	1015	0
OC5	667152	235	0
IC6	4413872	1015	0
OC6	665632	234	0
IC7	4493904	1006	0
OC7	686736	241	0
IC8	4545392	1007	0
OC8	678880	238	0
IC9	4534208	1011	0
OC9	687216	241	0
IC10	4404528	1010	0
OC10	677584	238	0
IC11	4232224	1009	0
OC11	670752	236	0
IC12	4077488	1009	0
OC12	669952	236	0
ID1	3792864	1007	0
OD1	673120	237	0
ID2	3952992	1008	0
OD2	669072	235	0
ID3	4185248	1011	0
OD3	688816	242	0
ID4	4371520	1014	0
OD4	674736	237	0
ID5	4527584	1009	0
OD5	682480	240	0
ID6	4624736	1006	0
OD6	673408	236	0
ID7	4772848	1009	0
OD7	685664	240	0
ID8	4726288	1005	0
OD8	691712	242	0
ID9	4682992	1006	0
OD9	677104	238	0
ID10	4525552	1002	0
OD10	681120	239	0
ID11	4366544	1007	0
OD11	670560	236	0
ID12	4192560	1006	0
OD12	677184	238	0
IE1	3843904	1008	0
OE1	683312	241	0
IE2	4042672	1013	0
OE2	672864	236	0
IE3	4303456	1008	0
OE3	687360	241	0
IE4	4457200	1007	0
OE4	679088	238	0
IE5	4617024	1009	0
OE5	685568	240	0
IE6	4742704	1007	0
OE6	684352	239	0
IE7	4787584	1006	0
OE7	682080	238	0
IE8	4781632	1003	0
OE8	682224	238	0
IE9	4745248	1009	0
OE9	679760	237	0
IE10	4633664	1010	0
OE10	687328	240	0
IE11	4476528	1011	0
OE11	682592	240	0
IE12	4328688	1010	0
OE12	682720	240	0
IF1	3927200	1011	0
OF1	672800	237	0
IF2	4058320	1006	0
OF2	680928	239	0
IF3	4351408	1011	0
OF3	684544	240	0
IF4	4654448	1007	0
OF4	683440	239	0
IF5	4651312	1006	0
OF5	674672	236	0
IF6	4721856	1008	0
OF6	676880	237	0
IF7	4835696	1009	0
OF7	682960	238	0
IF8	4792256	1013	0
OF8	682144	238	0
IF9	4768864	1009	0
OF9	684944	239	0
IF10	4658224	1006	0
OF10	683872	239	0
IF11	4505824	1008	0
OF11	687568	241	0
IF12	4363952	1014	0
OF12	673248	236	0
IG1	3915904	1012	0
OG1	677488	239	0
IG2	4075712	1009	0
OG2	686512	241	0
IG3	4263296	1002	0
OG3	682160	239	0
IG4	4482768	1008	0
OG4	668112	235	0
IG5	4533952	1008	0
OG5	684928	241	0
IG6	4673824	1011	0
OG6	686944	241	0
IG7	4706624	1006	0
OG7	679776	238	0
IG8	4699248	1008	0
OG8	685264	240	0
IG9	4644816	1013	0
OG9	673600	236	0
IG10	4579792	1014	0
OG10	673760	237	0
IG11	4435408	1011	0
OG11	682256	240	0
IG12	4323840	1005	0
OG12	672960	235	0
IH1	3860320	1008	0
OH1	669456	236	0
IH2	3991296	1006	0
OH2	666400	235	0
IH3	4264144	1006	0
OH3	682208	240	0
IH4	4544240	1009	0
OH4	678032	238	0
IH5	4470320	1007	0
OH5	670080	236	0
IH6	4521424	1016	0
OH6	662272	233	0
IH7	4498704	1016	0
OH7	667968	235	0
IH8	4506400	1009	0
OH8	684304	240	0
IH9	4499776	1006	0
OH9	670960	236	0
IH10	4418368	1010	0
OH10	672288	237	0
IH11	4343600	1011	0
OH11	673024	237	0
IH12	4199680	1009	0
OH12	675904	238	0
```
