## Supplementary material for "A toolbox of Stable Integration Vectors (SIV) in the fission yeast *Schizosaccharomyces pombe*": Source data: S02_C034_T02_P0001_M4_X4_E2.quant

```
[instrument]
blockid	numofrow	numofcol	coversn	version	coverid	lamphours	blocksn	type	sn
21	8	12	*	1.3.2	*	*	*	ruo	272510497

[head]
version	name	operator	timestamp	expirytime	calibrationID
1.0.5	Quantitation	GUEST	*	*	*

[properties]
quantversion
0.2.5

[conditions]
BlkID	Run	ExcitationColor	EmissionColor	CameraBias	EmissionIndex	BlockTemperature	CameraGain	Point	SampleVolume	Step	ExposureIndex	CoverID	Time	SampleTemperature	CoverTemperature	ExcitationIndex	Stage	Exposure	Cycle
21	20190205smp81-926	x4	m4	*	4	60.0078,60.0031,59.9877,59.9939,59.986,60.0017	*	1	10	2	2	-1	1549453275.975	59.9979,59.9978,59.9976,59.9975,59.9978,59.9976	104.852	4	2	800	34

[quant]
region	quant	count	saturation
IA1	6555488	1011	0
OA1	769072	239	0
IA2	7014960	1007	0
OA2	774560	239	0
IA3	7638320	1009	0
OA3	772944	240	0
IA4	8197904	1013	0
OA4	759808	238	0
IA5	8462448	1009	0
OA5	760928	237	0
IA6	8936384	1003	0
OA6	767088	239	0
IA7	9369808	1008	0
OA7	764400	236	0
IA8	9399264	1010	0
OA8	777520	238	0
IA9	9508480	1011	0
OA9	784768	239	0
IA10	9366144	1012	0
OA10	781776	239	0
IA11	8779392	1006	0
OA11	783296	238	0
IA12	8420336	1007	0
OA12	774288	239	0
IB1	7038384	1004	0
OB1	770704	241	0
IB2	7711952	1012	0
OB2	766096	239	0
IB3	8410800	1008	0
OB3	766272	239	0
IB4	9366080	1006	0
OB4	769248	238	0
IB5	9990896	1004	0
OB5	770512	238	0
IB6	10316896	1011	0
OB6	763536	236	0
IB7	10850592	1016	0
OB7	755840	233	0
IB8	10732512	1014	0
OB8	770128	236	0
IB9	10465216	1004	0
OB9	798688	244	0
IB10	10281040	1007	0
OB10	791296	239	0
IB11	9738928	1012	0
OB11	790496	239	0
IB12	9019296	1015	0
OB12	761168	234	0
IC1	7654816	1011	0
OC1	758608	239	0
IC2	8448416	1007	0
OC2	759456	237	0
IC3	9475744	1004	0
OC3	765392	237	0
IC4	10229232	1008	0
OC4	770800	239	0
IC5	10651616	1015	0
OC5	754816	235	0
IC6	11495008	1015	0
OC6	763984	234	0
IC7	12030704	1006	0
OC7	794432	241	0
IC8	12347008	1007	0
OC8	795104	238	0
IC9	12255472	1011	0
OC9	799520	241	0
IC10	11576192	1010	0
OC10	787456	238	0
IC11	10668080	1009	0
OC11	784272	236	0
IC12	9836752	1009	0
OC12	775872	236	0
ID1	8191584	1007	0
OD1	754912	237	0
ID2	9025248	1008	0
OD2	751712	235	0
ID3	10233728	1011	0
OD3	780768	242	0
ID4	11216336	1014	0
OD4	770144	237	0
ID5	12142048	1009	0
OD5	789312	240	0
ID6	12694496	1006	0
OD6	790352	236	0
ID7	13494144	1009	0
OD7	808272	240	0
ID8	13292176	1005	0
OD8	820176	242	0
ID9	13074432	1006	0
OD9	799600	238	0
ID10	12296080	1002	0
OD10	804560	239	0
ID11	11420192	1007	0
OD11	793264	236	0
ID12	10461136	1006	0
OD12	792640	238	0
IE1	8451584	1008	0
OE1	762832	241	0
IE2	9435520	1013	0
OE2	756736	236	0
IE3	10865200	1008	0
OE3	783008	241	0
IE4	11757936	1007	0
OE4	781104	238	0
IE5	12584816	1009	0
OE5	791520	240	0
IE6	13311552	1007	0
OE6	804016	239	0
IE7	13568416	1006	0
OE7	814496	238	0
IE8	13596112	1003	0
OE8	816480	238	0
IE9	13381968	1009	0
OE9	812224	237	0
IE10	12763136	1010	0
OE10	815200	240	0
IE11	11905280	1011	0
OE11	806576	240	0
IE12	11138448	1010	0
OE12	802544	240	0
IF1	8817136	1011	0
OF1	750688	237	0
IF2	9577184	1006	0
OF2	768416	239	0
IF3	11063136	1011	0
OF3	777280	240	0
IF4	12771328	1007	0
OF4	786000	239	0
IF5	12819024	1006	0
OF5	780896	236	0
IF6	13187520	1008	0
OF6	790144	237	0
IF7	13790224	1009	0
OF7	802208	238	0
IF8	13551872	1013	0
OF8	810208	238	0
IF9	13497376	1009	0
OF9	820016	239	0
IF10	12909792	1006	0
OF10	815952	239	0
IF11	12113216	1008	0
OF11	815552	241	0
IF12	11232704	1014	0
OF12	788256	236	0
IG1	8791472	1012	0
OG1	762048	239	0
IG2	9650016	1009	0
OG2	777552	241	0
IG3	10763200	1002	0
OG3	778592	239	0
IG4	11893840	1008	0
OG4	771344	235	0
IG5	12194528	1008	0
OG5	788320	241	0
IG6	12927664	1011	0
OG6	798640	241	0
IG7	13170304	1006	0
OG7	797792	238	0
IG8	13127600	1008	0
OG8	813280	240	0
IG9	12792176	1013	0
OG9	801056	236	0
IG10	12438384	1014	0
OG10	796736	237	0
IG11	11711824	1011	0
OG11	813072	240	0
IG12	11169920	1005	0
OG12	794640	235	0
IH1	8566016	1008	0
OH1	754144	236	0
IH2	9259984	1006	0
OH2	756384	235	0
IH3	10729632	1006	0
OH3	777760	240	0
IH4	12241024	1009	0
OH4	775984	238	0
IH5	11874560	1007	0
OH5	776240	236	0
IH6	12091744	1016	0
OH6	764736	233	0
IH7	11937840	1016	0
OH7	775152	235	0
IH8	12120848	1009	0
OH8	801360	240	0
IH9	12129808	1006	0
OH9	792208	236	0
IH10	11643552	1010	0
OH10	789136	237	0
IH11	11237168	1011	0
OH11	783808	237	0
IH12	10490816	1009	0
OH12	790768	238	0
```
