## Supplementary material for "A toolbox of Stable Integration Vectors (SIV) in the fission yeast *Schizosaccharomyces pombe*": Source data: S02_C034_T02_P0001_M5_X5_E1.quant

```
[instrument]
blockid	numofrow	numofcol	coversn	version	coverid	lamphours	blocksn	type	sn
21	8	12	*	1.3.2	*	*	*	ruo	272510497

[head]
version	name	operator	timestamp	expirytime	calibrationID
1.0.5	Quantitation	GUEST	*	*	*

[properties]
quantversion
0.2.5

[conditions]
BlkID	Run	ExcitationColor	EmissionColor	CameraBias	EmissionIndex	BlockTemperature	CameraGain	Point	SampleVolume	Step	ExposureIndex	CoverID	Time	SampleTemperature	CoverTemperature	ExcitationIndex	Stage	Exposure	Cycle
21	20190205smp81-926	x5	m5	*	5	60.0078,60.0031,59.9877,59.9939,59.986,60.0017	*	1	10	2	1	-1	1549453271.085	59.9979,59.9978,59.9976,59.9975,59.9978,59.9976	104.852	5	2	200	34

[quant]
region	quant	count	saturation
IA1	2880864	1014	0
OA1	673664	237	0
IA2	2859504	1006	0
OA2	686256	241	0
IA3	2858384	1008	0
OA3	678320	240	0
IA4	2852272	1010	0
OA4	670864	238	0
IA5	2833712	1006	0
OA5	669696	238	0
IA6	2822160	1004	0
OA6	671088	239	0
IA7	2834608	1008	0
OA7	663536	237	0
IA8	2837760	1010	0
OA8	665760	238	0
IA9	2844448	1013	0
OA9	662304	237	0
IA10	2857216	1012	0
OA10	676432	241	0
IA11	2841312	1008	0
OA11	666448	237	0
IA12	2845360	1008	0
OA12	668960	238	0
IB1	2848272	1004	0
OB1	683664	241	0
IB2	2867648	1011	0
OB2	676288	239	0
IB3	2846464	1005	0
OB3	686912	243	0
IB4	2835600	1006	0
OB4	668320	237	0
IB5	2851968	1008	0
OB5	664112	236	0
IB6	2846048	1011	0
OB6	665568	237	0
IB7	2861056	1015	0
OB7	658208	234	0
IB8	2853168	1014	0
OB8	664992	237	0
IB9	2829296	1004	0
OB9	683888	244	0
IB10	2825696	1003	0
OB10	680672	242	0
IB11	2855808	1012	0
OB11	669216	238	0
IB12	2863424	1014	0
OB12	665904	237	0
IC1	2843232	1009	0
OC1	677872	241	0
IC2	2837248	1006	0
OC2	672864	239	0
IC3	2842000	1008	0
OC3	667248	237	0
IC4	2844800	1010	0
OC4	658928	235	0
IC5	2853056	1014	0
OC5	666064	238	0
IC6	2851696	1014	0
OC6	664576	237	0
IC7	2844432	1009	0
OC7	665312	238	0
IC8	2835488	1006	0
OC8	664832	238	0
IC9	2844272	1011	0
OC9	671536	241	0
IC10	2830624	1009	0
OC10	665072	239	0
IC11	2831216	1010	0
OC11	664384	238	0
IC12	2818176	1005	0
OC12	677712	243	0
ID1	2831552	1006	0
OD1	673248	238	0
ID2	2843408	1008	0
OD2	666016	236	0
ID3	2863664	1012	0
OD3	676864	240	0
ID4	2870768	1015	0
OD4	664656	236	0
ID5	2851840	1009	0
OD5	672752	239	0
ID6	2850496	1004	0
OD6	669040	236	0
ID7	2858304	1009	0
OD7	678304	241	0
ID8	2839616	1005	0
OD8	684480	244	0
ID9	2836656	1004	0
OD9	663552	237	0
ID10	2828384	1003	0
OD10	668608	239	0
ID11	2817456	1003	0
OD11	665904	238	0
ID12	2825424	1007	0
OD12	658128	235	0
IE1	2844368	1011	0
OE1	664336	237	0
IE2	2859360	1014	0
OE2	669872	238	0
IE3	2851664	1009	0
OE3	678800	240	0
IE4	2838384	1005	0
OE4	662768	235	0
IE5	2858656	1010	0
OE5	673728	239	0
IE6	2850384	1002	0
OE6	690560	243	0
IE7	2862816	1006	0
OE7	673888	238	0
IE8	2867392	1003	0
OE8	673280	239	0
IE9	2837984	1008	0
OE9	670256	239	0
IE10	2843184	1011	0
OE10	656864	235	0
IE11	2832144	1010	0
OE11	663280	238	0
IE12	2835008	1011	0
OE12	661872	237	0
IF1	2844752	1010	0
OF1	675264	240	0
IF2	2839136	1006	0
OF2	674688	239	0
IF3	2856624	1010	0
OF3	676992	240	0
IF4	2850400	1007	0
OF4	672848	239	0
IF5	2848352	1006	0
OF5	666800	237	0
IF6	2846880	1007	0
OF6	664496	236	0
IF7	2859472	1010	0
OF7	674480	240	0
IF8	2861552	1014	0
OF8	654784	234	0
IF9	2846128	1013	0
OF9	668864	239	0
IF10	2831744	1006	0
OF10	664592	238	0
IF11	2822800	1007	0
OF11	667712	239	0
IF12	2848048	1013	0
OF12	661232	237	0
IG1	2845424	1012	0
OG1	675968	240	0
IG2	2853456	1011	0
OG2	670464	237	0
IG3	2843024	1007	0
OG3	669904	237	0
IG4	2839392	1009	0
OG4	663776	236	0
IG5	2845376	1011	0
OG5	664432	236	0
IG6	2844368	1012	0
OG6	681360	242	0
IG7	2835232	1008	0
OG7	670672	239	0
IG8	2819600	1004	0
OG8	684608	244	0
IG9	2842208	1015	0
OG9	654224	234	0
IG10	2845216	1014	0
OG10	659824	236	0
IG11	2830768	1013	0
OG11	660704	237	0
IG12	2820512	1008	0
OG12	671360	240	0
IH1	2832576	1006	0
OH1	665952	237	0
IH2	2835904	1006	0
OH2	669744	238	0
IH3	2855184	1010	0
OH3	671296	238	0
IH4	2849136	1012	0
OH4	675040	240	0
IH5	2828000	1006	0
OH5	667728	238	0
IH6	2839888	1013	0
OH6	665216	237	0
IH7	2842112	1014	0
OH7	665904	238	0
IH8	2833952	1011	0
OH8	676064	242	0
IH9	2815536	1007	0
OH9	663488	238	0
IH10	2818192	1008	0
OH10	656960	236	0
IH11	2816624	1009	0
OH11	671344	241	0
IH12	2820208	1010	0
OH12	669968	240	0
```
