## Supplementary material for "A toolbox of Stable Integration Vectors (SIV) in the fission yeast *Schizosaccharomyces pombe*": Source data: S02_C034_T02_P0001_M5_X5_E2.quant

```
[instrument]
blockid	numofrow	numofcol	coversn	version	coverid	lamphours	blocksn	type	sn
21	8	12	*	1.3.2	*	*	*	ruo	272510497

[head]
version	name	operator	timestamp	expirytime	calibrationID
1.0.5	Quantitation	GUEST	*	*	*

[properties]
quantversion
0.2.5

[conditions]
BlkID	Run	ExcitationColor	EmissionColor	CameraBias	EmissionIndex	BlockTemperature	CameraGain	Point	SampleVolume	Step	ExposureIndex	CoverID	Time	SampleTemperature	CoverTemperature	ExcitationIndex	Stage	Exposure	Cycle
21	20190205smp81-926	x5	m5	*	5	60.0078,60.0031,59.9877,59.9939,59.986,60.0017	*	1	10	2	2	-1	1549453271.804	59.9979,59.9978,59.9976,59.9975,59.9978,59.9976	104.852	5	2	920	34

[quant]
region	quant	count	saturation
IA1	3182176	1014	0
OA1	741504	237	0
IA2	3155728	1006	0
OA2	757520	241	0
IA3	3135120	1008	0
OA3	746352	240	0
IA4	3113616	1010	0
OA4	728080	238	0
IA5	3073808	1006	0
OA5	724704	238	0
IA6	3077024	1004	0
OA6	727808	239	0
IA7	3110848	1008	0
OA7	722784	237	0
IA8	3111152	1010	0
OA8	725936	238	0
IA9	3138976	1013	0
OA9	721600	237	0
IA10	3190272	1012	0
OA10	744768	241	0
IA11	3183232	1008	0
OA11	736896	237	0
IA12	3181152	1008	0
OA12	735872	238	0
IB1	3121184	1004	0
OB1	746288	241	0
IB2	3121792	1011	0
OB2	735168	239	0
IB3	3088352	1005	0
OB3	742192	243	0
IB4	3059152	1006	0
OB4	718960	237	0
IB5	3126672	1008	0
OB5	713376	236	0
IB6	3084672	1011	0
OB6	713744	237	0
IB7	3121040	1015	0
OB7	707696	234	0
IB8	3118768	1014	0
OB8	717232	237	0
IB9	3134048	1004	0
OB9	737088	244	0
IB10	3131536	1003	0
OB10	739824	242	0
IB11	3173232	1012	0
OB11	733824	238	0
IB12	3175152	1014	0
OB12	728768	237	0
IC1	3072320	1009	0
OC1	734256	241	0
IC2	3053920	1006	0
OC2	727120	239	0
IC3	3075024	1008	0
OC3	712768	237	0
IC4	3076768	1010	0
OC4	710992	235	0
IC5	3106160	1014	0
OC5	718336	238	0
IC6	3118640	1014	0
OC6	717824	237	0
IC7	3135984	1009	0
OC7	723888	238	0
IC8	3125344	1006	0
OC8	721120	238	0
IC9	3169568	1011	0
OC9	728512	241	0
IC10	3137232	1009	0
OC10	717040	239	0
IC11	3119728	1010	0
OC11	721888	238	0
IC12	3098816	1005	0
OC12	738080	243	0
ID1	3040896	1006	0
OD1	721728	238	0
ID2	3054128	1008	0
OD2	713568	236	0
ID3	3093568	1012	0
OD3	727472	240	0
ID4	3144576	1015	0
OD4	719296	236	0
ID5	3131456	1009	0
OD5	731184	239	0
ID6	3192384	1004	0
OD6	745664	236	0
ID7	3192992	1009	0
OD7	747472	241	0
ID8	3166688	1005	0
OD8	746784	244	0
ID9	3186464	1004	0
OD9	721088	237	0
ID10	3141936	1003	0
OD10	722768	239	0
ID11	3106416	1003	0
OD11	719264	238	0
ID12	3098592	1007	0
OD12	712464	235	0
IE1	3045232	1011	0
OE1	714352	237	0
IE2	3073056	1014	0
OE2	721664	238	0
IE3	3092432	1009	0
OE3	731856	240	0
IE4	3104736	1005	0
OE4	721648	235	0
IE5	3143696	1010	0
OE5	732224	239	0
IE6	3219280	1002	0
OE6	778944	243	0
IE7	3244864	1006	0
OE7	757456	238	0
IE8	3294272	1003	0
OE8	740480	239	0
IE9	3156480	1008	0
OE9	728800	239	0
IE10	3152288	1011	0
OE10	712688	235	0
IE11	3123216	1010	0
OE11	720016	238	0
IE12	3095632	1011	0
OE12	713872	237	0
IF1	3042176	1010	0
OF1	722144	240	0
IF2	3047664	1006	0
OF2	724608	239	0
IF3	3090304	1010	0
OF3	730944	240	0
IF4	3119264	1007	0
OF4	728960	239	0
IF5	3118160	1006	0
OF5	726208	237	0
IF6	3154032	1007	0
OF6	730368	236	0
IF7	3173152	1010	0
OF7	740064	240	0
IF8	3181840	1014	0
OF8	716096	234	0
IF9	3164992	1013	0
OF9	729568	239	0
IF10	3122672	1006	0
OF10	719920	238	0
IF11	3101920	1007	0
OF11	723136	239	0
IF12	3132704	1013	0
OF12	712576	237	0
IG1	3045888	1012	0
OG1	725840	240	0
IG2	3069984	1011	0
OG2	720016	237	0
IG3	3063808	1007	0
OG3	721136	237	0
IG4	3076976	1009	0
OG4	718304	236	0
IG5	3095104	1011	0
OG5	713152	236	0
IG6	3105648	1012	0
OG6	737008	242	0
IG7	3101472	1008	0
OG7	724432	239	0
IG8	3087104	1004	0
OG8	741200	244	0
IG9	3118304	1015	0
OG9	705648	234	0
IG10	3122960	1014	0
OG10	712608	236	0
IG11	3094560	1013	0
OG11	714000	237	0
IG12	3057408	1008	0
OG12	719792	240	0
IH1	3031568	1006	0
OH1	711088	237	0
IH2	3040544	1006	0
OH2	719120	238	0
IH3	3068784	1010	0
OH3	723600	238	0
IH4	3074752	1012	0
OH4	728368	240	0
IH5	3047520	1006	0
OH5	721856	238	0
IH6	3063312	1013	0
OH6	716000	237	0
IH7	3082768	1014	0
OH7	721680	238	0
IH8	3075344	1011	0
OH8	734704	242	0
IH9	3067024	1007	0
OH9	717936	238	0
IH10	3070576	1008	0
OH10	711680	236	0
IH11	3061952	1009	0
OH11	722768	241	0
IH12	3050016	1010	0
OH12	716880	240	0
```
