## Supplementary material for "A toolbox of Stable Integration Vectors (SIV) in the fission yeast *Schizosaccharomyces pombe*": Source data: S02_C035_T02_P0001_M1_X1_E1.quant

```
[instrument]
blockid	numofrow	numofcol	coversn	version	coverid	lamphours	blocksn	type	sn
21	8	12	*	1.3.2	*	*	*	ruo	272510497

[head]
version	name	operator	timestamp	expirytime	calibrationID
1.0.5	Quantitation	GUEST	*	*	*

[properties]
quantversion
0.2.5

[conditions]
BlkID	Run	ExcitationColor	EmissionColor	CameraBias	EmissionIndex	BlockTemperature	CameraGain	Point	SampleVolume	Step	ExposureIndex	CoverID	Time	SampleTemperature	CoverTemperature	ExcitationIndex	Stage	Exposure	Cycle
21	20190205smp81-926	x1	m1	*	1	60.0052,59.9933,59.995,60.0084,60.003,59.9916	*	1	10	2	1	-1	1549453398.034	59.9977,59.9984,59.9978,59.9978,59.9982,59.9981	104.966	1	2	60	35

[quant]
region	quant	count	saturation
IA1	2977200	1013	0
OA1	663776	237	0
IA2	3006352	1008	0
OA2	664224	236	0
IA3	3052912	1008	0
OA3	662848	234	0
IA4	5926656	1016	0
OA4	681744	234	0
IA5	6084368	1017	0
OA5	682576	233	0
IA6	6329040	1010	0
OA6	704080	240	0
IA7	3365568	1006	0
OA7	681072	239	0
IA8	3376384	1013	0
OA8	673296	237	0
IA9	3372272	1016	0
OA9	672096	237	0
IA10	6743856	1017	0
OA10	693040	236	0
IA11	6276256	1017	0
OA11	688048	235	0
IA12	5778032	1011	0
OA12	690000	238	0
IB1	4850112	1009	0
OB1	682144	237	0
IB2	5297872	1010	0
OB2	703712	241	0
IB3	5858784	1016	0
OB3	704992	240	0
IB4	6693296	1014	0
OB4	711312	239	0
IB5	6350256	1009	0
OB5	704448	237	0
IB6	7116448	1011	0
OB6	700448	235	0
IB7	7651824	1016	0
OB7	712928	237	0
IB8	7777168	1018	0
OB8	713152	237	0
IB9	7594944	1015	0
OB9	705664	236	0
IB10	7499648	1007	0
OB10	722432	240	0
IB11	7022912	1013	0
OB11	706960	237	0
IB12	6218864	1009	0
OB12	701104	239	0
IC1	5246656	1015	0
OC1	693392	239	0
IC2	5797872	1016	0
OC2	705968	240	0
IC3	6400624	1011	0
OC3	708960	238	0
IC4	7034224	1007	0
OC4	721632	241	0
IC5	7232352	1013	0
OC5	718688	240	0
IC6	7667328	1016	0
OC6	722240	240	0
IC7	8869728	1011	0
OC7	731008	240	0
IC8	8927376	1008	0
OC8	723104	236	0
IC9	8847936	1011	0
OC9	723856	237	0
IC10	7844416	1006	0
OC10	724128	239	0
IC11	7247440	1006	0
OC11	717584	240	0
IC12	6462272	1011	0
OC12	698976	236	0
ID1	5437168	1012	0
OD1	690592	238	0
ID2	5992912	1012	0
OD2	696880	237	0
ID3	6694592	1007	0
OD3	707248	237	0
ID4	7429184	1016	0
OD4	706736	236	0
ID5	7896432	1010	0
OD5	728784	241	0
ID6	8180624	1007	0
OD6	727856	238	0
ID7	9529024	1012	0
OD7	739232	240	0
ID8	9393680	1008	0
OD8	747616	242	0
ID9	9372448	1006	0
OD9	736928	239	0
ID10	8456672	1012	0
OD10	722640	237	0
ID11	7929584	1010	0
OD11	719136	238	0
ID12	7092384	1013	0
OD12	719808	241	0
IE1	5764320	1012	0
OE1	703056	242	0
IE2	6159568	1006	0
OE2	710064	240	0
IE3	7248304	1011	0
OE3	710704	237	0
IE4	7532960	1007	0
OE4	732624	243	0
IE5	8104304	1015	0
OE5	725904	240	0
IE6	8285168	1012	0
OE6	724432	237	0
IE7	8934512	1010	0
OE7	725120	236	0
IE8	9042416	1010	0
OE8	728256	236	0
IE9	8973760	1011	0
OE9	743552	241	0
IE10	8571920	1016	0
OE10	722816	236	0
IE11	7824256	1016	0
OE11	719792	238	0
IE12	7385424	1012	0
OE12	711888	238	0
IF1	5869072	1007	0
OF1	703552	241	0
IF2	6425696	1010	0
OF2	700512	238	0
IF3	7411056	1018	0
OF3	712896	239	0
IF4	7195936	1015	0
OF4	714736	239	0
IF5	8252688	1010	0
OF5	715904	237	0
IF6	8402416	1010	0
OF6	715008	236	0
IF7	9415632	1012	0
OF7	728768	237	0
IF8	9257376	1016	0
OF8	733392	239	0
IF9	9056192	1012	0
OF9	736096	239	0
IF10	8651392	1006	0
OF10	735632	240	0
IF11	8029392	1013	0
OF11	718128	238	0
IF12	7440400	1015	0
OF12	706336	237	0
IG1	5855504	1009	0
OG1	708496	243	0
IG2	6392736	1012	0
OG2	701488	238	0
IG3	7015104	1007	0
OG3	707680	238	0
IG4	7653840	1010	0
OG4	723408	242	0
IG5	7932400	1006	0
OG5	722144	240	0
IG6	8177712	1010	0
OG6	719424	238	0
IG7	8602400	1008	0
OG7	717264	235	0
IG8	8807776	1015	0
OG8	719824	236	0
IG9	8538752	1016	0
OG9	727424	239	0
IG10	8465120	1016	0
OG10	723536	238	0
IG11	7672208	1011	0
OG11	716688	238	0
IG12	7209232	1010	0
OG12	704384	236	0
IH1	5522128	1011	0
OH1	695344	239	0
IH2	6175040	1018	0
OH2	694432	237	0
IH3	6981296	1013	0
OH3	708704	240	0
IH4	5974096	1005	0
OH4	694688	237	0
IH5	7546528	1011	0
OH5	710176	238	0
IH6	7685312	1016	0
OH6	698016	234	0
IH7	8327968	1017	0
OH7	707456	235	0
IH8	8307728	1009	0
OH8	719872	238	0
IH9	8287392	1010	0
OH9	721968	239	0
IH10	7651424	1011	0
OH10	716176	240	0
IH11	7225776	1009	0
OH11	710224	240	0
IH12	6778352	1007	0
OH12	696800	235	0
```
