## Supplementary material for "A toolbox of Stable Integration Vectors (SIV) in the fission yeast *Schizosaccharomyces pombe*": Source data: S02_C035_T02_P0001_M1_X1_E2.quant

```
[instrument]
blockid	numofrow	numofcol	coversn	version	coverid	lamphours	blocksn	type	sn
21	8	12	*	1.3.2	*	*	*	ruo	272510497

[head]
version	name	operator	timestamp	expirytime	calibrationID
1.0.5	Quantitation	GUEST	*	*	*

[properties]
quantversion
0.2.5

[conditions]
BlkID	Run	ExcitationColor	EmissionColor	CameraBias	EmissionIndex	BlockTemperature	CameraGain	Point	SampleVolume	Step	ExposureIndex	CoverID	Time	SampleTemperature	CoverTemperature	ExcitationIndex	Stage	Exposure	Cycle
21	20190205smp81-926	x1	m1	*	1	60.0052,59.9933,59.995,60.0084,60.003,59.9916	*	1	10	2	2	-1	1549453398.675	59.9977,59.9984,59.9978,59.9978,59.9982,59.9981	104.966	1	2	175	35

[quant]
region	quant	count	saturation
IA1	3335072	1013	0
OA1	686384	237	0
IA2	3435008	1008	0
OA2	691008	236	0
IA3	3575712	1008	0
OA3	694304	234	0
IA4	11932656	1016	0
OA4	755200	234	0
IA5	12404224	1017	0
OA5	765792	233	0
IA6	13145744	1010	0
OA6	793648	240	0
IA7	4532864	1006	0
OA7	731904	239	0
IA8	4552848	1013	0
OA8	725552	237	0
IA9	4528112	1016	0
OA9	723968	237	0
IA10	14377792	1017	0
OA10	790304	236	0
IA11	13016656	1017	0
OA11	779776	235	0
IA12	11580768	1011	0
OA12	765584	238	0
IB1	8798960	1009	0
OB1	741424	237	0
IB2	10091040	1010	0
OB2	771152	241	0
IB3	11719584	1016	0
OB3	779680	240	0
IB4	14188496	1014	0
OB4	806240	239	0
IB5	13192464	1009	0
OB5	810080	237	0
IB6	15437584	1011	0
OB6	814064	235	0
IB7	16989696	1016	0
OB7	824736	237	0
IB8	17333488	1018	0
OB8	829136	237	0
IB9	16843984	1015	0
OB9	823312	236	0
IB10	16581584	1007	0
OB10	848464	240	0
IB11	15187280	1013	0
OB11	818016	237	0
IB12	12857456	1009	0
OB12	791152	239	0
IC1	9948592	1015	0
OC1	761344	239	0
IC2	11552976	1016	0
OC2	787888	240	0
IC3	13312400	1011	0
OC3	800672	238	0
IC4	15181536	1007	0
OC4	827776	241	0
IC5	15776016	1013	0
OC5	831168	240	0
IC6	17044864	1016	0
OC6	846896	240	0
IC7	20558080	1011	0
OC7	872960	240	0
IC8	20765968	1008	0
OC8	869760	236	0
IC9	20524288	1011	0
OC9	868832	237	0
IC10	17637248	1006	0
OC10	857536	239	0
IC11	15883632	1006	0
OC11	845472	240	0
IC12	13562752	1011	0
OC12	797856	236	0
ID1	10500784	1012	0
OD1	764416	238	0
ID2	12135696	1012	0
OD2	781408	237	0
ID3	14174384	1007	0
OD3	806448	237	0
ID4	16307424	1016	0
OD4	818272	236	0
ID5	17712304	1010	0
OD5	857136	241	0
ID6	18540656	1007	0
OD6	870336	238	0
ID7	22496512	1012	0
OD7	895008	240	0
ID8	22124656	1008	0
OD8	914752	242	0
ID9	22085584	1006	0
OD9	895248	239	0
ID10	19366400	1012	0
OD10	870944	237	0
ID11	17842272	1010	0
OD11	858720	238	0
ID12	15389088	1013	0
OD12	833664	241	0
IE1	11447072	1012	0
OE1	778928	242	0
IE2	12632528	1006	0
OE2	796496	240	0
IE3	15796384	1011	0
OE3	809584	237	0
IE4	16676144	1007	0
OE4	848960	243	0
IE5	18295712	1015	0
OE5	854800	240	0
IE6	18850608	1012	0
OE6	862512	237	0
IE7	20770480	1010	0
OE7	882336	236	0
IE8	21092512	1010	0
OE8	881984	236	0
IE9	20879872	1011	0
OE9	909376	241	0
IE10	19677712	1016	0
OE10	871088	236	0
IE11	17530592	1016	0
OE11	853552	238	0
IE12	16254848	1012	0
OE12	833920	238	0
IF1	11821776	1007	0
OF1	781872	241	0
IF2	13414976	1010	0
OF2	789904	238	0
IF3	16263344	1018	0
OF3	815072	239	0
IF4	15675664	1015	0
OF4	819984	239	0
IF5	18781584	1010	0
OF5	840944	237	0
IF6	19231408	1010	0
OF6	854672	236	0
IF7	22200096	1012	0
OF7	881344	237	0
IF8	21708896	1016	0
OF8	891888	239	0
IF9	21130000	1012	0
OF9	897632	239	0
IF10	20007344	1006	0
OF10	893008	240	0
IF11	18156704	1013	0
OF11	855056	238	0
IF12	16400688	1015	0
OF12	824224	237	0
IG1	11761824	1009	0
OG1	782608	243	0
IG2	13283696	1012	0
OG2	786512	238	0
IG3	15113472	1007	0
OG3	796848	238	0
IG4	16983008	1010	0
OG4	829552	242	0
IG5	17820256	1006	0
OG5	838992	240	0
IG6	18566032	1010	0
OG6	842992	238	0
IG7	19771232	1008	0
OG7	851680	235	0
IG8	20366848	1015	0
OG8	861584	236	0
IG9	19586608	1016	0
OG9	871888	239	0
IG10	19375296	1016	0
OG10	860592	238	0
IG11	17071792	1011	0
OG11	846688	238	0
IG12	15718656	1010	0
OG12	819552	236	0
IH1	10765024	1011	0
OH1	761936	239	0
IH2	12622624	1018	0
OH2	770224	237	0
IH3	15006320	1013	0
OH3	794928	240	0
IH4	12143488	1005	0
OH4	773456	237	0
IH5	16697504	1011	0
OH5	813472	238	0
IH6	17065264	1016	0
OH6	802928	234	0
IH7	18947568	1017	0
OH7	825280	235	0
IH8	18940464	1009	0
OH8	848848	238	0
IH9	18883696	1010	0
OH9	846992	239	0
IH10	17032528	1011	0
OH10	829712	240	0
IH11	15778160	1009	0
OH11	825664	240	0
IH12	14508832	1007	0
OH12	799024	235	0
```
