## Supplementary material for "A toolbox of Stable Integration Vectors (SIV) in the fission yeast *Schizosaccharomyces pombe*": Source data: S02_C035_T02_P0001_M1_X1_E3.quant

```
[instrument]
blockid	numofrow	numofcol	coversn	version	coverid	lamphours	blocksn	type	sn
21	8	12	*	1.3.2	*	*	*	ruo	272510497

[head]
version	name	operator	timestamp	expirytime	calibrationID
1.0.5	Quantitation	GUEST	*	*	*

[properties]
quantversion
0.2.5

[conditions]
BlkID	Run	ExcitationColor	EmissionColor	CameraBias	EmissionIndex	BlockTemperature	CameraGain	Point	SampleVolume	Step	ExposureIndex	CoverID	Time	SampleTemperature	CoverTemperature	ExcitationIndex	Stage	Exposure	Cycle
21	20190205smp81-926	x1	m1	*	1	60.0052,59.9933,59.995,60.0084,60.003,59.9916	*	1	10	2	3	-1	1549453399.382	59.9977,59.9984,59.9978,59.9978,59.9982,59.9981	104.966	1	2	520	35

[quant]
region	quant	count	saturation
IA1	4419536	1013	0
OA1	747088	237	0
IA2	4722208	1008	0
OA2	768592	236	0
IA3	5124848	1008	0
OA3	790464	234	0
IA4	29982352	1016	0
OA4	973600	234	0
IA5	31363456	1017	0
OA5	1008880	233	0
IA6	33651424	1010	0
OA6	1061968	240	0
IA7	8037648	1006	0
OA7	890016	239	0
IA8	8063040	1013	0
OA8	875888	237	0
IA9	7991648	1016	0
OA9	867056	237	0
IA10	37262032	1017	8
OA10	1073776	236	0
IA11	33218400	1017	0
OA11	1053008	235	0
IA12	28980160	1011	0
OA12	993792	238	0
IB1	20699200	1009	0
OB1	910016	237	0
IB2	24525712	1010	0
OB2	980192	241	0
IB3	29330144	1016	0
OB3	1008608	240	0
IB4	36665760	1014	0
OB4	1096208	239	0
IB5	33778032	1009	0
OB5	1110736	237	0
IB6	40425760	1011	177
OB6	1140368	235	0
IB7	45038464	1016	560
OB7	1167728	237	0
IB8	45996256	1018	566
OB8	1183600	237	0
IB9	44638048	1015	540
OB9	1171504	236	0
IB10	43912848	1007	516
OB10	1220848	240	0
IB11	39701440	1013	192
OB11	1153136	237	0
IB12	32769488	1009	0
OB12	1058320	239	0
IC1	24073232	1015	0
OC1	960048	239	0
IC2	28839280	1016	0
OC2	1032800	240	0
IC3	34099584	1011	0
OC3	1078608	238	0
IC4	39711216	1007	117
OC4	1149392	241	0
IC5	41431360	1013	275
OC5	1170848	240	0
IC6	45141408	1016	569
OC6	1213744	240	0
IC7	50584912	1011	660
OC7	1297712	240	0
IC8	50780336	1008	661
OC8	1318560	236	0
IC9	50378208	1011	647
OC9	1308016	237	0
IC10	46843984	1006	568
OC10	1260832	239	0
IC11	41843888	1006	417
OC11	1221392	240	0
IC12	34899504	1011	0
OC12	1103792	236	0
ID1	25737328	1012	0
OD1	972352	238	0
ID2	30582128	1012	0
OD2	1026976	237	0
ID3	36687712	1007	0
OD3	1101056	237	0
ID4	42981968	1016	400
OD4	1146192	236	0
ID5	47082320	1010	597
OD5	1234160	241	0
ID6	49081680	1007	631
OD6	1290528	238	0
ID7	51825776	1012	701
OD7	1370832	240	0
ID8	51721536	1008	673
OD8	1414576	242	0
ID9	51379936	1006	679
OD9	1387904	239	0
ID10	49577600	1012	619
OD10	1311328	237	0
ID11	47318352	1010	581
OD11	1277744	238	0
ID12	40333008	1013	271
OD12	1182640	241	0
IE1	28586112	1012	0
OE1	999872	242	0
IE2	32094272	1006	0
OE2	1063072	240	0
IE3	41461904	1011	264
OE3	1118496	237	0
IE4	44098080	1007	521
OE4	1198128	243	0
IE5	48454240	1015	629
OE5	1237120	240	0
IE6	49434224	1012	633
OE6	1281376	237	0
IE7	50782064	1010	666
OE7	1343616	236	0
IE8	50547840	1010	649
OE8	1346720	236	0
IE9	50896416	1011	672
OE9	1402368	241	0
IE10	49756464	1016	627
OE10	1315072	236	0
IE11	46608928	1016	559
OE11	1253872	238	0
IE12	42868176	1012	507
OE12	1193200	238	0
IF1	29655632	1007	0
OF1	1005056	241	0
IF2	34403344	1010	0
OF2	1048224	238	0
IF3	42766992	1018	401
OF3	1117504	239	0
IF4	41121264	1015	286
OF4	1137392	239	0
IF5	49193280	1010	639
OF5	1212864	237	0
IF6	49693728	1010	641
OF6	1250464	236	0
IF7	51523584	1012	680
OF7	1340160	237	0
IF8	51329952	1016	668
OF8	1365120	239	0
IF9	50817408	1012	655
OF9	1394112	239	0
IF10	49799440	1006	628
OF10	1359840	240	0
IF11	47748224	1013	571
OF11	1260976	238	0
IF12	43329440	1015	513
OF12	1171024	237	0
IG1	29468608	1009	0
OG1	1006528	243	0
IG2	34014240	1012	0
OG2	1043216	238	0
IG3	39475184	1007	147
OG3	1079872	238	0
IG4	45026864	1010	573
OG4	1150352	242	0
IG5	47397648	1006	592
OG5	1188000	240	0
IG6	48867136	1010	622
OG6	1219008	238	0
IG7	49900640	1008	635
OG7	1266160	235	0
IG8	50163168	1015	649
OG8	1294256	236	0
IG9	49406912	1016	622
OG9	1314416	239	0
IG10	49084624	1016	616
OG10	1279296	238	0
IG11	45337760	1011	534
OG11	1234288	238	0
IG12	41332944	1010	471
OG12	1163280	236	0
IH1	26497088	1011	0
OH1	964800	239	0
IH2	32028160	1018	0
OH2	998272	237	0
IH3	39073712	1013	105
OH3	1056384	240	0
IH4	30718672	1005	0
OH4	1016304	237	0
IH5	44218256	1011	564
OH5	1126592	238	0
IH6	45221440	1016	579
OH6	1125776	234	0
IH7	49087536	1017	620
OH7	1182736	235	0
IH8	49025472	1009	617
OH8	1240976	238	0
IH9	48737856	1010	602
OH9	1236816	239	0
IH10	45239504	1011	543
OH10	1181360	240	0
IH11	41503776	1009	481
OH11	1160512	240	0
IH12	37720416	1007	13
OH12	1106048	235	0
```
