## Supplementary material for "A toolbox of Stable Integration Vectors (SIV) in the fission yeast *Schizosaccharomyces pombe*": Source data: S02_C035_T02_P0001_M2_X2_E1.quant

```
[instrument]
blockid	numofrow	numofcol	coversn	version	coverid	lamphours	blocksn	type	sn
21	8	12	*	1.3.2	*	*	*	ruo	272510497

[head]
version	name	operator	timestamp	expirytime	calibrationID
1.0.5	Quantitation	GUEST	*	*	*

[properties]
quantversion
0.2.5

[conditions]
BlkID	Run	ExcitationColor	EmissionColor	CameraBias	EmissionIndex	BlockTemperature	CameraGain	Point	SampleVolume	Step	ExposureIndex	CoverID	Time	SampleTemperature	CoverTemperature	ExcitationIndex	Stage	Exposure	Cycle
21	20190205smp81-926	x2	m2	*	2	60.0052,59.9933,59.995,60.0084,60.003,59.9916	*	1	10	2	1	-1	1549453396.162	59.9977,59.9984,59.9978,59.9978,59.9982,59.9981	104.966	2	2	100	35

[quant]
region	quant	count	saturation
IA1	3116736	1006	0
OA1	675392	240	0
IA2	3167184	1009	0
OA2	674736	239	0
IA3	3208464	1008	0
OA3	673216	238	0
IA4	4509936	1015	0
OA4	683600	239	0
IA5	4508192	1011	0
OA5	677328	237	0
IA6	4603696	1009	0
OA6	671536	235	0
IA7	3388592	1009	0
OA7	662240	235	0
IA8	3407200	1012	0
OA8	672656	239	0
IA9	3424096	1016	0
OA9	660064	235	0
IA10	5049856	1015	0
OA10	677520	236	0
IA11	4951552	1005	0
OA11	706544	245	0
IA12	4933728	1005	0
OA12	693408	241	0
IB1	4231344	1007	0
OB1	690736	241	0
IB2	4353248	1011	0
OB2	685232	239	0
IB3	4565520	1016	0
OB3	670672	234	0
IB4	4870352	1010	0
OB4	678288	236	0
IB5	4753472	1005	0
OB5	683776	237	0
IB6	5009920	1010	0
OB6	683440	238	0
IB7	5221120	1016	0
OB7	672336	234	0
IB8	5323728	1016	0
OB8	671024	234	0
IB9	5306736	1009	0
OB9	684368	239	0
IB10	5378560	1008	0
OB10	686464	238	0
IB11	5329584	1011	0
OB11	694448	240	0
IB12	5119888	1010	0
OB12	695456	241	0
IC1	4455648	1016	0
OC1	677312	236	0
IC2	4638672	1015	0
OC2	689728	239	0
IC3	4851264	1009	0
OC3	681888	236	0
IC4	5102960	1011	0
OC4	685264	238	0
IC5	5146976	1014	0
OC5	680320	237	0
IC6	5421008	1014	0
OC6	684240	237	0
IC7	6248768	1009	0
OC7	690112	238	0
IC8	5896640	1008	0
OC8	692576	239	0
IC9	5982272	1010	0
OC9	699408	241	0
IC10	5691216	1005	0
OC10	707120	244	0
IC11	5482336	1007	0
OC11	681520	235	0
IC12	5237472	1008	0
OC12	684880	237	0
ID1	4583408	1010	0
OD1	687136	239	0
ID2	4760496	1009	0
OD2	676400	235	0
ID3	5069248	1008	0
OD3	691568	240	0
ID4	5397392	1015	0
OD4	688848	239	0
ID5	5512528	1006	0
OD5	705664	244	0
ID6	5647248	1010	0
OD6	684848	236	0
ID7	6165728	1011	0
OD7	697616	240	0
ID8	6175104	1008	0
OD8	693872	238	0
ID9	6289248	1010	0
OD9	690096	236	0
ID10	5978080	1009	0
OD10	688784	236	0
ID11	5931184	1010	0
OD11	691680	237	0
ID12	5661648	1014	0
OD12	697616	240	0
IE1	4793040	1008	0
OE1	680560	237	0
IE2	4903744	1011	0
OE2	682048	237	0
IE3	5400368	1009	0
OE3	687040	238	0
IE4	5480992	1008	0
OE4	698112	242	0
IE5	5696288	1014	0
OE5	689840	239	0
IE6	5765024	1011	0
OE6	681376	236	0
IE7	5933488	1008	0
OE7	695120	239	0
IE8	7577328	1010	0
OE8	691920	236	0
IE9	6187456	1012	0
OE9	697136	239	0
IE10	6132976	1016	0
OE10	679792	234	0
IE11	5907744	1014	0
OE11	693024	238	0
IE12	5906672	1007	0
OE12	712096	244	0
IF1	4967392	1009	0
OF1	678896	236	0
IF2	5128496	1010	0
OF2	699856	242	0
IF3	5603008	1018	0
OF3	684608	236	0
IF4	5522736	1013	0
OF4	690752	239	0
IF5	5866448	1008	0
OF5	686144	237	0
IF6	5905280	1008	0
OF6	689568	238	0
IF7	6310544	1009	0
OF7	703312	241	0
IF8	6310272	1016	0
OF8	694128	237	0
IF9	6337328	1009	0
OF9	702032	239	0
IF10	6277264	1005	0
OF10	717552	245	0
IF11	6165360	1015	0
OF11	690128	236	0
IF12	6073424	1015	0
OF12	688240	235	0
IG1	5074784	1017	0
OG1	664208	231	0
IG2	5203808	1011	0
OG2	688304	238	0
IG3	5440096	1007	0
OG3	687840	238	0
IG4	5727056	1010	0
OG4	684160	237	0
IG5	5778960	1006	0
OG5	689312	239	0
IG6	5909120	1009	0
OG6	690304	239	0
IG7	6019744	1007	0
OG7	688400	237	0
IG8	6204624	1017	0
OG8	674240	232	0
IG9	6169856	1015	0
OG9	696176	238	0
IG10	6289056	1014	0
OG10	695328	238	0
IG11	6039584	1011	0
OG11	689744	236	0
IG12	6063856	1010	0
OG12	691248	236	0
IH1	4951696	1009	0
OH1	696992	242	0
IH2	5182672	1016	0
OH2	674560	234	0
IH3	5543840	1009	0
OH3	686000	237	0
IH4	5004720	1003	0
OH4	684816	239	0
IH5	5689728	1011	0
OH5	686224	238	0
IH6	5729584	1014	0
OH6	690208	240	0
IH7	5954896	1017	0
OH7	673696	232	0
IH8	5999184	1007	0
OH8	692928	238	0
IH9	6123552	1010	0
OH9	688992	237	0
IH10	6099760	1011	0
OH10	688304	237	0
IH11	5932256	1008	0
OH11	699440	241	0
IH12	5949376	1007	0
OH12	687680	235	0
```
