## Supplementary material for "A toolbox of Stable Integration Vectors (SIV) in the fission yeast *Schizosaccharomyces pombe*": Source data: S02_C035_T02_P0001_M2_X2_E2.quant

```
[instrument]
blockid	numofrow	numofcol	coversn	version	coverid	lamphours	blocksn	type	sn
21	8	12	*	1.3.2	*	*	*	ruo	272510497

[head]
version	name	operator	timestamp	expirytime	calibrationID
1.0.5	Quantitation	GUEST	*	*	*

[properties]
quantversion
0.2.5

[conditions]
BlkID	Run	ExcitationColor	EmissionColor	CameraBias	EmissionIndex	BlockTemperature	CameraGain	Point	SampleVolume	Step	ExposureIndex	CoverID	Time	SampleTemperature	CoverTemperature	ExcitationIndex	Stage	Exposure	Cycle
21	20190205smp81-926	x2	m2	*	2	60.0052,59.9933,59.995,60.0084,60.003,59.9916	*	1	10	2	2	-1	1549453396.845	59.9977,59.9984,59.9978,59.9978,59.9982,59.9981	104.966	2	2	430	35

[quant]
region	quant	count	saturation
IA1	4239952	1006	0
OA1	718320	240	0
IA2	4391184	1009	0
OA2	722080	239	0
IA3	4599968	1008	0
OA3	718128	238	0
IA4	10154256	1015	0
OA4	764512	239	0
IA5	10188064	1011	0
OA5	756816	237	0
IA6	10657216	1009	0
OA6	751888	235	0
IA7	5437344	1009	0
OA7	714416	235	0
IA8	5491936	1012	0
OA8	726848	239	0
IA9	5558128	1016	0
OA9	715552	235	0
IA10	12554656	1015	0
OA10	782848	236	0
IA11	12273312	1005	0
OA11	824928	245	0
IA12	12142912	1005	0
OA12	804576	241	0
IB1	9019856	1007	0
OB1	770224	241	0
IB2	9508160	1011	0
OB2	765392	239	0
IB3	10359616	1016	0
OB3	748816	234	0
IB4	11759920	1010	0
OB4	771712	236	0
IB5	11338352	1005	0
OB5	782784	237	0
IB6	12420064	1010	0
OB6	778000	238	0
IB7	13247264	1016	0
OB7	768352	234	0
IB8	13711568	1016	0
OB8	776368	234	0
IB9	13703776	1009	0
OB9	795360	239	0
IB10	14047904	1008	0
OB10	812832	238	0
IB11	13817264	1011	0
OB11	824528	240	0
IB12	12893424	1010	0
OB12	811168	241	0
IC1	9926080	1016	0
OC1	756688	236	0
IC2	10680048	1015	0
OC2	775184	239	0
IC3	11654128	1009	0
OC3	770736	236	0
IC4	12755488	1011	0
OC4	778160	238	0
IC5	12914160	1014	0
OC5	776384	237	0
IC6	14112480	1014	0
OC6	784880	237	0
IC7	17736176	1009	0
OC7	809280	238	0
IC8	16236704	1008	0
OC8	820240	239	0
IC9	16605808	1010	0
OC9	829360	241	0
IC10	15410224	1005	0
OC10	836032	244	0
IC11	14503504	1007	0
OC11	810752	235	0
IC12	13428320	1008	0
OC12	804672	237	0
ID1	10486240	1010	0
OD1	773840	239	0
ID2	11269024	1009	0
OD2	762576	235	0
ID3	12561008	1008	0
OD3	788176	240	0
ID4	13970528	1015	0
OD4	787728	239	0
ID5	14565520	1006	0
OD5	815888	244	0
ID6	15119072	1010	0
OD6	798720	236	0
ID7	17356944	1011	0
OD7	825376	240	0
ID8	17467632	1008	0
OD8	829248	238	0
ID9	17959264	1010	0
OD9	826000	236	0
ID10	16605472	1009	0
OD10	825840	236	0
ID11	16391328	1010	0
OD11	836944	237	0
ID12	15176976	1014	0
OD12	832432	240	0
IE1	11458912	1008	0
OE1	770192	237	0
IE2	11901328	1011	0
OE2	774912	237	0
IE3	14055344	1009	0
OE3	785344	238	0
IE4	14447904	1008	0
OE4	803888	242	0
IE5	15307760	1014	0
OE5	798976	239	0
IE6	15660896	1011	0
OE6	797696	236	0
IE7	16410496	1008	0
OE7	825856	239	0
IE8	23471376	1010	0
OE8	838512	236	0
IE9	17504096	1012	0
OE9	843904	239	0
IE10	17247664	1016	0
OE10	822528	234	0
IE11	16297056	1014	0
OE11	834800	238	0
IE12	16317568	1007	0
OE12	859840	244	0
IF1	12143504	1009	0
OF1	768752	236	0
IF2	12811808	1010	0
OF2	792960	242	0
IF3	14782560	1018	0
OF3	779376	236	0
IF4	14497120	1013	0
OF4	786624	239	0
IF5	16076624	1008	0
OF5	794736	237	0
IF6	16250080	1008	0
OF6	804368	238	0
IF7	17985136	1009	0
OF7	834784	241	0
IF8	17932480	1016	0
OF8	826912	237	0
IF9	18141120	1009	0
OF9	852832	239	0
IF10	17926304	1005	0
OF10	869936	245	0
IF11	17346176	1015	0
OF11	831872	236	0
IF12	16947936	1015	0
OF12	826192	235	0
IG1	12560688	1017	0
OG1	752016	231	0
IG2	13161136	1011	0
OG2	787152	238	0
IG3	14209904	1007	0
OG3	786560	238	0
IG4	15448096	1010	0
OG4	785968	237	0
IG5	15717920	1006	0
OG5	796496	239	0
IG6	16277840	1009	0
OG6	804288	239	0
IG7	16792384	1007	0
OG7	812656	237	0
IG8	17514832	1017	0
OG8	803024	232	0
IG9	17403232	1015	0
OG9	837168	238	0
IG10	17885152	1014	0
OG10	838688	238	0
IG11	16877280	1011	0
OG11	837424	236	0
IG12	16993504	1010	0
OG12	842640	236	0
IH1	12104112	1009	0
OH1	793664	242	0
IH2	13030816	1016	0
OH2	770224	234	0
IH3	14631904	1009	0
OH3	780800	237	0
IH4	12418832	1003	0
OH4	772912	239	0
IH5	15308640	1011	0
OH5	788544	238	0
IH6	15455632	1014	0
OH6	797856	240	0
IH7	16394416	1017	0
OH7	784928	232	0
IH8	16704448	1007	0
OH8	821344	238	0
IH9	17255104	1010	0
OH9	820144	237	0
IH10	17108640	1011	0
OH10	816064	237	0
IH11	16445808	1008	0
OH11	841200	241	0
IH12	16511184	1007	0
OH12	834064	235	0
```
