## Supplementary material for "A toolbox of Stable Integration Vectors (SIV) in the fission yeast *Schizosaccharomyces pombe*": Source data: S02_C035_T02_P0001_M3_X3_E1.quant

```
[instrument]
blockid	numofrow	numofcol	coversn	version	coverid	lamphours	blocksn	type	sn
21	8	12	*	1.3.2	*	*	*	ruo	272510497

[head]
version	name	operator	timestamp	expirytime	calibrationID
1.0.5	Quantitation	GUEST	*	*	*

[properties]
quantversion
0.2.5

[conditions]
BlkID	Run	ExcitationColor	EmissionColor	CameraBias	EmissionIndex	BlockTemperature	CameraGain	Point	SampleVolume	Step	ExposureIndex	CoverID	Time	SampleTemperature	CoverTemperature	ExcitationIndex	Stage	Exposure	Cycle
21	20190205smp81-926	x3	m3	*	3	60.0052,59.9933,59.995,60.0084,60.003,59.9916	*	1	10	2	1	-1	1549453392.087	59.9977,59.9984,59.9978,59.9978,59.9982,59.9981	104.966	3	2	125	35

[quant]
region	quant	count	saturation
IA1	2941024	1011	0
OA1	666096	238	0
IA2	2960784	1011	0
OA2	669344	237	0
IA3	2978608	1008	0
OA3	672720	239	0
IA4	2996064	1014	0
OA4	669808	239	0
IA5	2980016	1008	0
OA5	662672	237	0
IA6	2990912	1009	0
OA6	655888	236	0
IA7	3019280	1010	0
OA7	661168	237	0
IA8	3015888	1013	0
OA8	668992	240	0
IA9	3007696	1014	0
OA9	661072	238	0
IA10	2996512	1014	0
OA10	657872	237	0
IA11	2948256	1006	0
OA11	676480	244	0
IA12	2946160	1009	0
OA12	663664	239	0
IB1	2934800	1007	0
OB1	666000	238	0
IB2	2978064	1011	0
OB2	668768	238	0
IB3	2995680	1012	0
OB3	666000	237	0
IB4	3005936	1008	0
OB4	660272	236	0
IB5	3034992	1006	0
OB5	668688	239	0
IB6	3050320	1011	0
OB6	662448	238	0
IB7	3059936	1014	0
OB7	661232	238	0
IB8	3056512	1016	0
OB8	647008	233	0
IB9	3017184	1007	0
OB9	659664	239	0
IB10	3006016	1009	0
OB10	655968	237	0
IB11	2992960	1013	0
OB11	659888	239	0
IB12	2967792	1013	0
OB12	658384	238	0
IC1	2972640	1015	0
OC1	660832	236	0
IC2	2996848	1011	0
OC2	664080	236	0
IC3	3002000	1003	0
OC3	677424	241	0
IC4	3057104	1013	0
OC4	656848	235	0
IC5	3082128	1015	0
OC5	661248	237	0
IC6	3124704	1016	0
OC6	654768	234	0
IC7	3159600	1008	0
OC7	663088	238	0
IC8	3103120	1008	0
OC8	669120	240	0
IC9	3100080	1010	0
OC9	668144	241	0
IC10	3118592	1008	0
OC10	673360	243	0
IC11	3010272	1007	0
OC11	653552	236	0
IC12	2978304	1009	0
OC12	655168	237	0
ID1	2978640	1009	0
OD1	668016	238	0
ID2	3004080	1006	0
OD2	677968	241	0
ID3	3059088	1011	0
OD3	665392	237	0
ID4	3130688	1015	0
OD4	668112	238	0
ID5	3104112	1007	0
OD5	680640	242	0
ID6	3131792	1010	0
OD6	666528	237	0
ID7	3153968	1010	0
OD7	669296	239	0
ID8	3146192	1008	0
OD8	665088	238	0
ID9	3115040	1008	0
OD9	661072	238	0
ID10	3078512	1003	0
OD10	668496	241	0
ID11	3105616	1012	0
OD11	655232	236	0
ID12	3024464	1010	0
OD12	662400	239	0
IE1	2968912	1006	0
OE1	659728	236	0
IE2	3017296	1012	0
OE2	664112	237	0
IE3	3060384	1010	0
OE3	671376	239	0
IE4	3080432	1009	0
OE4	672464	240	0
IE5	3121104	1013	0
OE5	667616	239	0
IE6	3137760	1008	0
OE6	665072	237	0
IE7	3140704	1008	0
OE7	662048	236	0
IE8	3333312	1008	0
OE8	659136	236	0
IE9	3105088	1010	0
OE9	670656	241	0
IE10	3096160	1016	0
OE10	647632	233	0
IE11	3043328	1012	0
OE11	664096	240	0
IE12	3015056	1011	0
OE12	655920	237	0
IF1	2991600	1011	0
OF1	665312	237	0
IF2	3021040	1011	0
OF2	669760	238	0
IF3	3084448	1015	0
OF3	669664	239	0
IF4	3116080	1010	0
OF4	678400	242	0
IF5	3101664	1004	0
OF5	673328	240	0
IF6	3129664	1011	0
OF6	660800	237	0
IF7	3148272	1012	0
OF7	658768	236	0
IF8	3135280	1014	0
OF8	665552	239	0
IF9	3107680	1012	0
OF9	658544	237	0
IF10	3065536	1006	0
OF10	664080	240	0
IF11	3051552	1012	0
OF11	660016	239	0
IF12	3038192	1016	0
OF12	664816	240	0
IG1	3014512	1018	0
OG1	665232	237	0
IG2	3032432	1013	0
OG2	674624	240	0
IG3	3056208	1008	0
OG3	669952	238	0
IG4	3078720	1006	0
OG4	662784	236	0
IG5	3096192	1008	0
OG5	683872	244	0
IG6	3124464	1013	0
OG6	670736	239	0
IG7	3108656	1006	0
OG7	666992	239	0
IG8	3108144	1012	0
OG8	656128	236	0
IG9	3093520	1015	0
OG9	663536	239	0
IG10	3072800	1013	0
OG10	668960	241	0
IG11	3029568	1009	0
OG11	664160	240	0
IG12	3001536	1006	0
OG12	663168	239	0
IH1	2965504	1007	0
OH1	666320	238	0
IH2	3006208	1011	0
OH2	665632	237	0
IH3	3044448	1007	0
OH3	667408	238	0
IH4	3085632	1012	0
OH4	661408	237	0
IH5	3074528	1011	0
OH5	658880	236	0
IH6	3079792	1014	0
OH6	666992	239	0
IH7	3074512	1015	0
OH7	659040	237	0
IH8	3061424	1010	0
OH8	665200	239	0
IH9	3046608	1008	0
OH9	661920	238	0
IH10	3054000	1011	0
OH10	652368	236	0
IH11	3000192	1008	0
OH11	658688	239	0
IH12	2975504	1006	0
OH12	660512	239	0
```
