## Supplementary material for "A toolbox of Stable Integration Vectors (SIV) in the fission yeast *Schizosaccharomyces pombe*": Source data: S02_C035_T02_P0001_M3_X3_E2.quant

```
[instrument]
blockid	numofrow	numofcol	coversn	version	coverid	lamphours	blocksn	type	sn
21	8	12	*	1.3.2	*	*	*	ruo	272510497

[head]
version	name	operator	timestamp	expirytime	calibrationID
1.0.5	Quantitation	GUEST	*	*	*

[properties]
quantversion
0.2.5

[conditions]
BlkID	Run	ExcitationColor	EmissionColor	CameraBias	EmissionIndex	BlockTemperature	CameraGain	Point	SampleVolume	Step	ExposureIndex	CoverID	Time	SampleTemperature	CoverTemperature	ExcitationIndex	Stage	Exposure	Cycle
21	20190205smp81-926	x3	m3	*	3	60.0052,59.9933,59.995,60.0084,60.003,59.9916	*	1	10	2	2	-1	1549453392.765	59.9977,59.9984,59.9978,59.9978,59.9982,59.9981	104.966	3	2	560	35

[quant]
region	quant	count	saturation
IA1	3462304	1011	0
OA1	708400	238	0
IA2	3544928	1011	0
OA2	707360	237	0
IA3	3636144	1008	0
OA3	710704	239	0
IA4	3702496	1014	0
OA4	704144	239	0
IA5	3719840	1008	0
OA5	695344	237	0
IA6	3789024	1009	0
OA6	691328	236	0
IA7	3873152	1010	0
OA7	692144	237	0
IA8	3875552	1013	0
OA8	699024	240	0
IA9	3867216	1014	0
OA9	694512	238	0
IA10	3796608	1014	0
OA10	695040	237	0
IA11	3667632	1006	0
OA11	714976	244	0
IA12	3605824	1009	0
OA12	697088	239	0
IB1	3497792	1007	0
OB1	706320	238	0
IB2	3607984	1011	0
OB2	707264	238	0
IB3	3722800	1012	0
OB3	700496	237	0
IB4	3834304	1008	0
OB4	700240	236	0
IB5	3980096	1006	0
OB5	706112	239	0
IB6	4031616	1011	0
OB6	700288	238	0
IB7	4056608	1014	0
OB7	702800	238	0
IB8	4028896	1016	0
OB8	683984	233	0
IB9	3978080	1007	0
OB9	696704	239	0
IB10	3900192	1009	0
OB10	694704	237	0
IB11	3809216	1013	0
OB11	699744	239	0
IB12	3677360	1013	0
OB12	694016	238	0
IC1	3582288	1015	0
OC1	695664	236	0
IC2	3696496	1011	0
OC2	696256	236	0
IC3	3832640	1003	0
OC3	712176	241	0
IC4	4019232	1013	0
OC4	692768	235	0
IC5	4105472	1015	0
OC5	699024	237	0
IC6	4323136	1016	0
OC6	693632	234	0
IC7	4562448	1008	0
OC7	705216	238	0
IC8	4303312	1008	0
OC8	707024	240	0
IC9	4303568	1010	0
OC9	705344	241	0
IC10	4418912	1008	0
OC10	711600	243	0
IC11	3925616	1007	0
OC11	687712	236	0
IC12	3762592	1009	0
OC12	687040	237	0
ID1	3625168	1009	0
OD1	697792	238	0
ID2	3750720	1006	0
OD2	710160	241	0
ID3	3944928	1011	0
OD3	699408	237	0
ID4	4275840	1015	0
OD4	706112	238	0
ID5	4238896	1007	0
OD5	717504	242	0
ID6	4380176	1010	0
OD6	711152	237	0
ID7	4484048	1010	0
OD7	716848	239	0
ID8	4494896	1008	0
OD8	705856	238	0
ID9	4378864	1008	0
OD9	699248	238	0
ID10	4242576	1003	0
OD10	708304	241	0
ID11	4277904	1012	0
OD11	691344	236	0
ID12	3928624	1010	0
OD12	693376	239	0
IE1	3643616	1006	0
OE1	695408	236	0
IE2	3805104	1012	0
OE2	700368	237	0
IE3	4015392	1010	0
OE3	707840	239	0
IE4	4162272	1009	0
OE4	715168	240	0
IE5	4312384	1013	0
OE5	713616	239	0
IE6	4438560	1008	0
OE6	712736	237	0
IE7	4450224	1008	0
OE7	712304	236	0
IE8	5347520	1008	0
OE8	704224	236	0
IE9	4323984	1010	0
OE9	712688	241	0
IE10	4232992	1016	0
OE10	682336	233	0
IE11	4053088	1012	0
OE11	701488	240	0
IE12	3914432	1011	0
OE12	685856	237	0
IF1	3692784	1011	0
OF1	700112	237	0
IF2	3824176	1011	0
OF2	705888	238	0
IF3	4051584	1015	0
OF3	710768	239	0
IF4	4292688	1010	0
OF4	720880	242	0
IF5	4299136	1004	0
OF5	714816	240	0
IF6	4384608	1011	0
OF6	706608	237	0
IF7	4446640	1012	0
OF7	701312	236	0
IF8	4387168	1014	0
OF8	710384	239	0
IF9	4324736	1012	0
OF9	701328	237	0
IF10	4195904	1006	0
OF10	702256	240	0
IF11	4065088	1012	0
OF11	698640	239	0
IF12	3956880	1016	0
OF12	695808	240	0
IG1	3702736	1018	0
OG1	698784	237	0
IG2	3820896	1013	0
OG2	713648	240	0
IG3	3969952	1008	0
OG3	707056	238	0
IG4	4120688	1006	0
OG4	701488	236	0
IG5	4189824	1008	0
OG5	723424	244	0
IG6	4285616	1013	0
OG6	710848	239	0
IG7	4282752	1006	0
OG7	709536	239	0
IG8	4276528	1012	0
OG8	696592	236	0
IG9	4208688	1015	0
OG9	703152	239	0
IG10	4131200	1013	0
OG10	706880	241	0
IG11	3970816	1009	0
OG11	698720	240	0
IG12	3852432	1006	0
OG12	693040	239	0
IH1	3648704	1007	0
OH1	704864	238	0
IH2	3762736	1011	0
OH2	704576	237	0
IH3	3953264	1007	0
OH3	709744	238	0
IH4	4155760	1012	0
OH4	702832	237	0
IH5	4107024	1011	0
OH5	700560	236	0
IH6	4140256	1014	0
OH6	707360	239	0
IH7	4100160	1015	0
OH7	700000	237	0
IH8	4109312	1010	0
OH8	703472	239	0
IH9	4079712	1008	0
OH9	696608	238	0
IH10	4091808	1011	0
OH10	689600	236	0
IH11	3889712	1008	0
OH11	692288	239	0
IH12	3772592	1006	0
OH12	692416	239	0
```
