## Supplementary material for "A toolbox of Stable Integration Vectors (SIV) in the fission yeast *Schizosaccharomyces pombe*": Source data: S02_C035_T02_P0001_M4_X4_E1.quant

```
[instrument]
blockid	numofrow	numofcol	coversn	version	coverid	lamphours	blocksn	type	sn
21	8	12	*	1.3.2	*	*	*	ruo	272510497

[head]
version	name	operator	timestamp	expirytime	calibrationID
1.0.5	Quantitation	GUEST	*	*	*

[properties]
quantversion
0.2.5

[conditions]
BlkID	Run	ExcitationColor	EmissionColor	CameraBias	EmissionIndex	BlockTemperature	CameraGain	Point	SampleVolume	Step	ExposureIndex	CoverID	Time	SampleTemperature	CoverTemperature	ExcitationIndex	Stage	Exposure	Cycle
21	20190205smp81-926	x4	m4	*	4	60.0052,59.9933,59.995,60.0084,60.003,59.9916	*	1	10	2	1	-1	1549453394.110	59.9977,59.9984,59.9978,59.9978,59.9982,59.9981	104.966	4	2	150	35

[quant]
region	quant	count	saturation
IA1	3493232	1011	0
OA1	677840	239	0
IA2	3577376	1007	0
OA2	680672	239	0
IA3	3698944	1009	0
OA3	682944	240	0
IA4	3800928	1013	0
OA4	676176	238	0
IA5	3841872	1009	0
OA5	673216	237	0
IA6	3913248	1003	0
OA6	676832	239	0
IA7	4001840	1008	0
OA7	668688	236	0
IA8	4009520	1010	0
OA8	675088	238	0
IA9	4022096	1011	0
OA9	677136	239	0
IA10	3998944	1012	0
OA10	675248	239	0
IA11	3869920	1006	0
OA11	675184	238	0
IA12	3814288	1007	0
OA12	676240	239	0
IB1	3572096	1004	0
OB1	686352	241	0
IB2	3721488	1012	0
OB2	679440	239	0
IB3	3844432	1008	0
OB3	678880	239	0
IB4	4002672	1006	0
OB4	677504	238	0
IB5	4116288	1004	0
OB5	676816	238	0
IB6	4187456	1011	0
OB6	669536	236	0
IB7	4296912	1016	0
OB7	661408	233	0
IB8	4270256	1014	0
OB8	669616	236	0
IB9	4188704	1004	0
OB9	691200	244	0
IB10	4159808	1007	0
OB10	678624	239	0
IB11	4073360	1012	0
OB11	678176	239	0
IB12	3941568	1015	0
OB12	662144	234	0
IC1	3707488	1011	0
OC1	677984	239	0
IC2	3846976	1007	0
OC2	677360	237	0
IC3	4027888	1004	0
OC3	676528	237	0
IC4	4175776	1008	0
OC4	680976	239	0
IC5	4265744	1015	0
OC5	668240	235	0
IC6	4421232	1015	0
OC6	666112	234	0
IC7	4497552	1006	0
OC7	686704	241	0
IC8	4547344	1007	0
OC8	679008	238	0
IC9	4538176	1011	0
OC9	685872	241	0
IC10	4411456	1010	0
OC10	676288	238	0
IC11	4236560	1009	0
OC11	670480	236	0
IC12	4085584	1009	0
OC12	669440	236	0
ID1	3788736	1007	0
OD1	670976	237	0
ID2	3958528	1008	0
OD2	668960	235	0
ID3	4189712	1011	0
OD3	687696	242	0
ID4	4375408	1014	0
OD4	675872	237	0
ID5	4534192	1009	0
OD5	683232	240	0
ID6	4619136	1006	0
OD6	675136	236	0
ID7	4780848	1009	0
OD7	685648	240	0
ID8	4722560	1005	0
OD8	694272	242	0
ID9	4684288	1006	0
OD9	677440	238	0
ID10	4527888	1002	0
OD10	683296	239	0
ID11	4371936	1007	0
OD11	673744	236	0
ID12	4196224	1006	0
OD12	677328	238	0
IE1	3850896	1008	0
OE1	685296	241	0
IE2	4045024	1013	0
OE2	671104	236	0
IE3	4299056	1008	0
OE3	687200	241	0
IE4	4461872	1007	0
OE4	680464	238	0
IE5	4609568	1009	0
OE5	684992	240	0
IE6	4740336	1007	0
OE6	683584	239	0
IE7	4787264	1006	0
OE7	681920	238	0
IE8	4781056	1003	0
OE8	682160	238	0
IE9	4745632	1009	0
OE9	677456	237	0
IE10	4634864	1010	0
OE10	686864	240	0
IE11	4475680	1011	0
OE11	684304	240	0
IE12	4331200	1010	0
OE12	683520	240	0
IF1	3922432	1011	0
OF1	673216	237	0
IF2	4054080	1006	0
OF2	677344	239	0
IF3	4350176	1011	0
OF3	684464	240	0
IF4	4650128	1007	0
OF4	680224	239	0
IF5	4648976	1006	0
OF5	672720	236	0
IF6	4718816	1008	0
OF6	677520	237	0
IF7	4831648	1009	0
OF7	680320	238	0
IF8	4782672	1013	0
OF8	681344	238	0
IF9	4772160	1009	0
OF9	686496	239	0
IF10	4658464	1006	0
OF10	683152	239	0
IF11	4508416	1008	0
OF11	687728	241	0
IF12	4358848	1014	0
OF12	671600	236	0
IG1	3917840	1012	0
OG1	678736	239	0
IG2	4073648	1009	0
OG2	686448	241	0
IG3	4269840	1002	0
OG3	684016	239	0
IG4	4480992	1008	0
OG4	669104	235	0
IG5	4536176	1008	0
OG5	687472	241	0
IG6	4674848	1011	0
OG6	690544	241	0
IG7	4708464	1006	0
OG7	680944	238	0
IG8	4698736	1008	0
OG8	686032	240	0
IG9	4645632	1013	0
OG9	673712	236	0
IG10	4581120	1014	0
OG10	675888	237	0
IG11	4433104	1011	0
OG11	685024	240	0
IG12	4328208	1005	0
OG12	671216	235	0
IH1	3859696	1008	0
OH1	667824	236	0
IH2	3984464	1006	0
OH2	667184	235	0
IH3	4267808	1006	0
OH3	683584	240	0
IH4	4552080	1009	0
OH4	677472	238	0
IH5	4475536	1007	0
OH5	670944	236	0
IH6	4528112	1016	0
OH6	663248	233	0
IH7	4496592	1016	0
OH7	668064	235	0
IH8	4509664	1009	0
OH8	682144	240	0
IH9	4496016	1006	0
OH9	670624	236	0
IH10	4415040	1010	0
OH10	672976	237	0
IH11	4343024	1011	0
OH11	672400	237	0
IH12	4206960	1009	0
OH12	677584	238	0
```
