## Supplementary material for "A toolbox of Stable Integration Vectors (SIV) in the fission yeast *Schizosaccharomyces pombe*": Source data: S02_C035_T02_P0001_M4_X4_E2.quant

```
[instrument]
blockid	numofrow	numofcol	coversn	version	coverid	lamphours	blocksn	type	sn
21	8	12	*	1.3.2	*	*	*	ruo	272510497

[head]
version	name	operator	timestamp	expirytime	calibrationID
1.0.5	Quantitation	GUEST	*	*	*

[properties]
quantversion
0.2.5

[conditions]
BlkID	Run	ExcitationColor	EmissionColor	CameraBias	EmissionIndex	BlockTemperature	CameraGain	Point	SampleVolume	Step	ExposureIndex	CoverID	Time	SampleTemperature	CoverTemperature	ExcitationIndex	Stage	Exposure	Cycle
21	20190205smp81-926	x4	m4	*	4	60.0052,59.9933,59.995,60.0084,60.003,59.9916	*	1	10	2	2	-1	1549453394.793	59.9977,59.9984,59.9978,59.9978,59.9982,59.9981	104.966	4	2	800	35

[quant]
region	quant	count	saturation
IA1	6551232	1011	0
OA1	764992	239	0
IA2	7013408	1007	0
OA2	769584	239	0
IA3	7646000	1009	0
OA3	770016	240	0
IA4	8200672	1013	0
OA4	758480	238	0
IA5	8463024	1009	0
OA5	757680	237	0
IA6	8949344	1003	0
OA6	767456	239	0
IA7	9381600	1008	0
OA7	763440	236	0
IA8	9407376	1010	0
OA8	777120	238	0
IA9	9500976	1011	0
OA9	777808	239	0
IA10	9366608	1012	0
OA10	781056	239	0
IA11	8788928	1006	0
OA11	781232	238	0
IA12	8424544	1007	0
OA12	772176	239	0
IB1	7041840	1004	0
OB1	770368	241	0
IB2	7714240	1012	0
OB2	764160	239	0
IB3	8408576	1008	0
OB3	764336	239	0
IB4	9361552	1006	0
OB4	769312	238	0
IB5	9994608	1004	0
OB5	772640	238	0
IB6	10321824	1011	0
OB6	761888	236	0
IB7	10852512	1016	0
OB7	759632	233	0
IB8	10749616	1014	0
OB8	775088	236	0
IB9	10482160	1004	0
OB9	799456	244	0
IB10	10284560	1007	0
OB10	793520	239	0
IB11	9733472	1012	0
OB11	791664	239	0
IB12	9015168	1015	0
OB12	761536	234	0
IC1	7669584	1011	0
OC1	759232	239	0
IC2	8464608	1007	0
OC2	760224	237	0
IC3	9481808	1004	0
OC3	765376	237	0
IC4	10229232	1008	0
OC4	771808	239	0
IC5	10649520	1015	0
OC5	758784	235	0
IC6	11504496	1015	0
OC6	764000	234	0
IC7	12039040	1006	0
OC7	794416	241	0
IC8	12352480	1007	0
OC8	794224	238	0
IC9	12265168	1011	0
OC9	800672	241	0
IC10	11588208	1010	0
OC10	788592	238	0
IC11	10683904	1009	0
OC11	785248	236	0
IC12	9834976	1009	0
OC12	779184	236	0
ID1	8184016	1007	0
OD1	753248	237	0
ID2	9019936	1008	0
OD2	751072	235	0
ID3	10231888	1011	0
OD3	782672	242	0
ID4	11229376	1014	0
OD4	770416	237	0
ID5	12143776	1009	0
OD5	790064	240	0
ID6	12700592	1006	0
OD6	790848	236	0
ID7	13496208	1009	0
OD7	804048	240	0
ID8	13287984	1005	0
OD8	817408	242	0
ID9	13072480	1006	0
OD9	800176	238	0
ID10	12304720	1002	0
OD10	806704	239	0
ID11	11432304	1007	0
OD11	793424	236	0
ID12	10460224	1006	0
OD12	793168	238	0
IE1	8465696	1008	0
OE1	764480	241	0
IE2	9452304	1013	0
OE2	756560	236	0
IE3	10871136	1008	0
OE3	781888	241	0
IE4	11771536	1007	0
OE4	778640	238	0
IE5	12586048	1009	0
OE5	792128	240	0
IE6	13316368	1007	0
OE6	804864	239	0
IE7	13570784	1006	0
OE7	816592	238	0
IE8	13599744	1003	0
OE8	817408	238	0
IE9	13393760	1009	0
OE9	816352	237	0
IE10	12782096	1010	0
OE10	816624	240	0
IE11	11920096	1011	0
OE11	808976	240	0
IE12	11134480	1010	0
OE12	802784	240	0
IF1	8836960	1011	0
OF1	752720	237	0
IF2	9588272	1006	0
OF2	767216	239	0
IF3	11075056	1011	0
OF3	781152	240	0
IF4	12794736	1007	0
OF4	784032	239	0
IF5	12826304	1006	0
OF5	779744	236	0
IF6	13202192	1008	0
OF6	791632	237	0
IF7	13797760	1009	0
OF7	803856	238	0
IF8	13548864	1013	0
OF8	810272	238	0
IF9	13513536	1009	0
OF9	818224	239	0
IF10	12923984	1006	0
OF10	816784	239	0
IF11	12124976	1008	0
OF11	817920	241	0
IF12	11241008	1014	0
OF12	789680	236	0
IG1	8801408	1012	0
OG1	761040	239	0
IG2	9646304	1009	0
OG2	775504	241	0
IG3	10763824	1002	0
OG3	775552	239	0
IG4	11886784	1008	0
OG4	768976	235	0
IG5	12190176	1008	0
OG5	787392	241	0
IG6	12930720	1011	0
OG6	798080	241	0
IG7	13163072	1006	0
OG7	798896	238	0
IG8	13122448	1008	0
OG8	812384	240	0
IG9	12787440	1013	0
OG9	801216	236	0
IG10	12439216	1014	0
OG10	799504	237	0
IG11	11706448	1011	0
OG11	814240	240	0
IG12	11156976	1005	0
OG12	796256	235	0
IH1	8568192	1008	0
OH1	750192	236	0
IH2	9256832	1006	0
OH2	753808	235	0
IH3	10733328	1006	0
OH3	777520	240	0
IH4	12239584	1009	0
OH4	774560	238	0
IH5	11870192	1007	0
OH5	774720	236	0
IH6	12100336	1016	0
OH6	765328	233	0
IH7	11946080	1016	0
OH7	772768	235	0
IH8	12108560	1009	0
OH8	803856	240	0
IH9	12123008	1006	0
OH9	790512	236	0
IH10	11649472	1010	0
OH10	787888	237	0
IH11	11239008	1011	0
OH11	784896	237	0
IH12	10501264	1009	0
OH12	790944	238	0
```
