## Supplementary material for "A toolbox of Stable Integration Vectors (SIV) in the fission yeast *Schizosaccharomyces pombe*": Source data: S02_C035_T02_P0001_M5_X5_E1.quant

```
[instrument]
blockid	numofrow	numofcol	coversn	version	coverid	lamphours	blocksn	type	sn
21	8	12	*	1.3.2	*	*	*	ruo	272510497

[head]
version	name	operator	timestamp	expirytime	calibrationID
1.0.5	Quantitation	GUEST	*	*	*

[properties]
quantversion
0.2.5

[conditions]
BlkID	Run	ExcitationColor	EmissionColor	CameraBias	EmissionIndex	BlockTemperature	CameraGain	Point	SampleVolume	Step	ExposureIndex	CoverID	Time	SampleTemperature	CoverTemperature	ExcitationIndex	Stage	Exposure	Cycle
21	20190205smp81-926	x5	m5	*	5	60.0052,59.9933,59.995,60.0084,60.003,59.9916	*	1	10	2	1	-1	1549453389.923	59.9977,59.9984,59.9978,59.9978,59.9982,59.9981	104.966	5	2	200	35

[quant]
region	quant	count	saturation
IA1	2880800	1014	0
OA1	672608	237	0
IA2	2864000	1006	0
OA2	687056	241	0
IA3	2868160	1008	0
OA3	681760	240	0
IA4	2856320	1010	0
OA4	670672	238	0
IA5	2834032	1006	0
OA5	670544	238	0
IA6	2826176	1004	0
OA6	671712	239	0
IA7	2838864	1008	0
OA7	666928	237	0
IA8	2843360	1010	0
OA8	668544	238	0
IA9	2847024	1013	0
OA9	664048	237	0
IA10	2857968	1012	0
OA10	678352	241	0
IA11	2843424	1008	0
OA11	667680	237	0
IA12	2854064	1008	0
OA12	670352	238	0
IB1	2841008	1004	0
OB1	682928	241	0
IB2	2861248	1011	0
OB2	674752	239	0
IB3	2846112	1005	0
OB3	685936	243	0
IB4	2831632	1006	0
OB4	666432	237	0
IB5	2843264	1008	0
OB5	662752	236	0
IB6	2840032	1011	0
OB6	665488	237	0
IB7	2854816	1015	0
OB7	655104	234	0
IB8	2847296	1014	0
OB8	662048	237	0
IB9	2824096	1004	0
OB9	680656	244	0
IB10	2822624	1003	0
OB10	676656	242	0
IB11	2848672	1012	0
OB11	666736	238	0
IB12	2857808	1014	0
OB12	663744	237	0
IC1	2843392	1009	0
OC1	680752	241	0
IC2	2840768	1006	0
OC2	674688	239	0
IC3	2847472	1008	0
OC3	667392	237	0
IC4	2843344	1010	0
OC4	661904	235	0
IC5	2858784	1014	0
OC5	667760	238	0
IC6	2848800	1014	0
OC6	666528	237	0
IC7	2844576	1009	0
OC7	668224	238	0
IC8	2829392	1006	0
OC8	665600	238	0
IC9	2847840	1011	0
OC9	672688	241	0
IC10	2836256	1009	0
OC10	666960	239	0
IC11	2831680	1010	0
OC11	665648	238	0
IC12	2817376	1005	0
OC12	680416	243	0
ID1	2831088	1006	0
OD1	671936	238	0
ID2	2836000	1008	0
OD2	665104	236	0
ID3	2861120	1012	0
OD3	676272	240	0
ID4	2865584	1015	0
OD4	667456	236	0
ID5	2847264	1009	0
OD5	673568	239	0
ID6	2842096	1004	0
OD6	670576	236	0
ID7	2858704	1009	0
OD7	680496	241	0
ID8	2840880	1005	0
OD8	683376	244	0
ID9	2832048	1004	0
OD9	663600	237	0
ID10	2825088	1003	0
OD10	666768	239	0
ID11	2810448	1003	0
OD11	663360	238	0
ID12	2826544	1007	0
OD12	657344	235	0
IE1	2844112	1011	0
OE1	667248	237	0
IE2	2860000	1014	0
OE2	672464	238	0
IE3	2854496	1009	0
OE3	678096	240	0
IE4	2843568	1005	0
OE4	665936	235	0
IE5	2858912	1010	0
OE5	674640	239	0
IE6	2851568	1002	0
OE6	692016	243	0
IE7	2867232	1006	0
OE7	677248	238	0
IE8	2865408	1003	0
OE8	674320	239	0
IE9	2841920	1008	0
OE9	672240	239	0
IE10	2845024	1011	0
OE10	658928	235	0
IE11	2830912	1010	0
OE11	666448	238	0
IE12	2836384	1011	0
OE12	663456	237	0
IF1	2838832	1010	0
OF1	674672	240	0
IF2	2837280	1006	0
OF2	673088	239	0
IF3	2859200	1010	0
OF3	678736	240	0
IF4	2853136	1007	0
OF4	672368	239	0
IF5	2844752	1006	0
OF5	666848	237	0
IF6	2848000	1007	0
OF6	665152	236	0
IF7	2855760	1010	0
OF7	677648	240	0
IF8	2859840	1014	0
OF8	655184	234	0
IF9	2852912	1013	0
OF9	668336	239	0
IF10	2827392	1006	0
OF10	662560	238	0
IF11	2822656	1007	0
OF11	665664	239	0
IF12	2849520	1013	0
OF12	661472	237	0
IG1	2842384	1012	0
OG1	675472	240	0
IG2	2850288	1011	0
OG2	666480	237	0
IG3	2842288	1007	0
OG3	668048	237	0
IG4	2845792	1009	0
OG4	663648	236	0
IG5	2847232	1011	0
OG5	661632	236	0
IG6	2846224	1012	0
OG6	680016	242	0
IG7	2837840	1008	0
OG7	669504	239	0
IG8	2822368	1004	0
OG8	683888	244	0
IG9	2845152	1015	0
OG9	652304	234	0
IG10	2845136	1014	0
OG10	657504	236	0
IG11	2832592	1013	0
OG11	660720	237	0
IG12	2822512	1008	0
OG12	668240	240	0
IH1	2828464	1006	0
OH1	667664	237	0
IH2	2833056	1006	0
OH2	671648	238	0
IH3	2848208	1010	0
OH3	673840	238	0
IH4	2850224	1012	0
OH4	676176	240	0
IH5	2827104	1006	0
OH5	670064	238	0
IH6	2837536	1013	0
OH6	663984	237	0
IH7	2844928	1014	0
OH7	666160	238	0
IH8	2833600	1011	0
OH8	678080	242	0
IH9	2815440	1007	0
OH9	665040	238	0
IH10	2819104	1008	0
OH10	659232	236	0
IH11	2818784	1009	0
OH11	672992	241	0
IH12	2820976	1010	0
OH12	669696	240	0
```
