## Supplementary material for "A toolbox of Stable Integration Vectors (SIV) in the fission yeast *Schizosaccharomyces pombe*": Source data: S02_C035_T02_P0001_M5_X5_E2.quant

```
[instrument]
blockid	numofrow	numofcol	coversn	version	coverid	lamphours	blocksn	type	sn
21	8	12	*	1.3.2	*	*	*	ruo	272510497

[head]
version	name	operator	timestamp	expirytime	calibrationID
1.0.5	Quantitation	GUEST	*	*	*

[properties]
quantversion
0.2.5

[conditions]
BlkID	Run	ExcitationColor	EmissionColor	CameraBias	EmissionIndex	BlockTemperature	CameraGain	Point	SampleVolume	Step	ExposureIndex	CoverID	Time	SampleTemperature	CoverTemperature	ExcitationIndex	Stage	Exposure	Cycle
21	20190205smp81-926	x5	m5	*	5	60.0052,59.9933,59.995,60.0084,60.003,59.9916	*	1	10	2	2	-1	1549453390.643	59.9977,59.9984,59.9978,59.9978,59.9982,59.9981	104.966	5	2	920	35

[quant]
region	quant	count	saturation
IA1	3181008	1014	0
OA1	740128	237	0
IA2	3156976	1006	0
OA2	759584	241	0
IA3	3141536	1008	0
OA3	745328	240	0
IA4	3114592	1010	0
OA4	728096	238	0
IA5	3082096	1006	0
OA5	723552	238	0
IA6	3080112	1004	0
OA6	728416	239	0
IA7	3108432	1008	0
OA7	722784	237	0
IA8	3117680	1010	0
OA8	724944	238	0
IA9	3141056	1013	0
OA9	719920	237	0
IA10	3195824	1012	0
OA10	745200	241	0
IA11	3190064	1008	0
OA11	737616	237	0
IA12	3183440	1008	0
OA12	735760	238	0
IB1	3123888	1004	0
OB1	747584	241	0
IB2	3128000	1011	0
OB2	735712	239	0
IB3	3091376	1005	0
OB3	743456	243	0
IB4	3065184	1006	0
OB4	721136	237	0
IB5	3133424	1008	0
OB5	710032	236	0
IB6	3088256	1011	0
OB6	713264	237	0
IB7	3126176	1015	0
OB7	708960	234	0
IB8	3123872	1014	0
OB8	718592	237	0
IB9	3138576	1004	0
OB9	738432	244	0
IB10	3135504	1003	0
OB10	741120	242	0
IB11	3176192	1012	0
OB11	733280	238	0
IB12	3185376	1014	0
OB12	730048	237	0
IC1	3071712	1009	0
OC1	732576	241	0
IC2	3058480	1006	0
OC2	726592	239	0
IC3	3069760	1008	0
OC3	711472	237	0
IC4	3075424	1010	0
OC4	711008	235	0
IC5	3107920	1014	0
OC5	716608	238	0
IC6	3121504	1014	0
OC6	719456	237	0
IC7	3133840	1009	0
OC7	722720	238	0
IC8	3123008	1006	0
OC8	721952	238	0
IC9	3166192	1011	0
OC9	727776	241	0
IC10	3133872	1009	0
OC10	718704	239	0
IC11	3123808	1010	0
OC11	723072	238	0
IC12	3104400	1005	0
OC12	737872	243	0
ID1	3034224	1006	0
OD1	721504	238	0
ID2	3053968	1008	0
OD2	715264	236	0
ID3	3090752	1012	0
OD3	726304	240	0
ID4	3146448	1015	0
OD4	718096	236	0
ID5	3123824	1009	0
OD5	729488	239	0
ID6	3189968	1004	0
OD6	747200	236	0
ID7	3188768	1009	0
OD7	747216	241	0
ID8	3161408	1005	0
OD8	747792	244	0
ID9	3181568	1004	0
OD9	719536	237	0
ID10	3139536	1003	0
OD10	724368	239	0
ID11	3099936	1003	0
OD11	720992	238	0
ID12	3096400	1007	0
OD12	711904	235	0
IE1	3040864	1011	0
OE1	713360	237	0
IE2	3061808	1014	0
OE2	720576	238	0
IE3	3084144	1009	0
OE3	731952	240	0
IE4	3093792	1005	0
OE4	718544	235	0
IE5	3138160	1010	0
OE5	729408	239	0
IE6	3215024	1002	0
OE6	781216	243	0
IE7	3239936	1006	0
OE7	757520	238	0
IE8	3293760	1003	0
OE8	737136	239	0
IE9	3149280	1008	0
OE9	727072	239	0
IE10	3144512	1011	0
OE10	713536	235	0
IE11	3114992	1010	0
OE11	720960	238	0
IE12	3086288	1011	0
OE12	712912	237	0
IF1	3041664	1010	0
OF1	722192	240	0
IF2	3041280	1006	0
OF2	723200	239	0
IF3	3087712	1010	0
OF3	733136	240	0
IF4	3114208	1007	0
OF4	727712	239	0
IF5	3117856	1006	0
OF5	725888	237	0
IF6	3152320	1007	0
OF6	727504	236	0
IF7	3173520	1010	0
OF7	738208	240	0
IF8	3183008	1014	0
OF8	717824	234	0
IF9	3161360	1013	0
OF9	726816	239	0
IF10	3122752	1006	0
OF10	719408	238	0
IF11	3103872	1007	0
OF11	723232	239	0
IF12	3130096	1013	0
OF12	716112	237	0
IG1	3043808	1012	0
OG1	724928	240	0
IG2	3069824	1011	0
OG2	721120	237	0
IG3	3062208	1007	0
OG3	723152	237	0
IG4	3074048	1009	0
OG4	718528	236	0
IG5	3094880	1011	0
OG5	714224	236	0
IG6	3096960	1012	0
OG6	738912	242	0
IG7	3097488	1008	0
OG7	724720	239	0
IG8	3088368	1004	0
OG8	739936	244	0
IG9	3118480	1015	0
OG9	707248	234	0
IG10	3122368	1014	0
OG10	713552	236	0
IG11	3095744	1013	0
OG11	712112	237	0
IG12	3057600	1008	0
OG12	716976	240	0
IH1	3034432	1006	0
OH1	712640	237	0
IH2	3039216	1006	0
OH2	719072	238	0
IH3	3069936	1010	0
OH3	722080	238	0
IH4	3069152	1012	0
OH4	726896	240	0
IH5	3055264	1006	0
OH5	720464	238	0
IH6	3063440	1013	0
OH6	715888	237	0
IH7	3085344	1014	0
OH7	721568	238	0
IH8	3082592	1011	0
OH8	730304	242	0
IH9	3073776	1007	0
OH9	718096	238	0
IH10	3077632	1008	0
OH10	712448	236	0
IH11	3061952	1009	0
OH11	722032	241	0
IH12	3052496	1010	0
OH12	717152	240	0
```
