## Supplementary material for "A toolbox of Stable Integration Vectors (SIV) in the fission yeast *Schizosaccharomyces pombe*": Source data: S02_C036_T02_P0001_M1_X1_E1.quant

```
[instrument]
blockid	numofrow	numofcol	coversn	version	coverid	lamphours	blocksn	type	sn
21	8	12	*	1.3.2	*	*	*	ruo	272510497

[head]
version	name	operator	timestamp	expirytime	calibrationID
1.0.5	Quantitation	GUEST	*	*	*

[properties]
quantversion
0.2.5

[conditions]
BlkID	Run	ExcitationColor	EmissionColor	CameraBias	EmissionIndex	BlockTemperature	CameraGain	Point	SampleVolume	Step	ExposureIndex	CoverID	Time	SampleTemperature	CoverTemperature	ExcitationIndex	Stage	Exposure	Cycle
21	20190205smp81-926	x1	m1	*	1	59.9905,59.9933,59.9975,60.001,59.986,59.999	*	1	10	2	1	-1	1549453516.779	59.9987,59.998,59.9983,59.9982,59.9979,59.9984	104.921	1	2	60	36

[quant]
region	quant	count	saturation
IA1	2988112	1013	0
OA1	666624	237	0
IA2	3008448	1008	0
OA2	666624	236	0
IA3	3060272	1008	0
OA3	664080	234	0
IA4	6039184	1016	0
OA4	684624	234	0
IA5	6201184	1017	0
OA5	685232	233	0
IA6	6445776	1010	0
OA6	707088	240	0
IA7	3373072	1006	0
OA7	684832	239	0
IA8	3384384	1013	0
OA8	675184	237	0
IA9	3381408	1016	0
OA9	674496	237	0
IA10	6870304	1017	0
OA10	697408	236	0
IA11	6379904	1017	0
OA11	691600	235	0
IA12	5877072	1011	0
OA12	692864	238	0
IB1	4962928	1009	0
OB1	687584	237	0
IB2	5432352	1010	0
OB2	704656	241	0
IB3	6035776	1016	0
OB3	706096	240	0
IB4	6830416	1014	0
OB4	712384	239	0
IB5	6472112	1009	0
OB5	709232	237	0
IB6	7265168	1011	0
OB6	706400	235	0
IB7	7871360	1016	0
OB7	712960	237	0
IB8	8015216	1018	0
OB8	713568	237	0
IB9	7799376	1015	0
OB9	709744	236	0
IB10	7638864	1007	0
OB10	722864	240	0
IB11	7152608	1013	0
OB11	709024	237	0
IB12	6315760	1009	0
OB12	701744	239	0
IC1	5368896	1015	0
OC1	695904	239	0
IC2	5953360	1016	0
OC2	708112	240	0
IC3	6581648	1011	0
OC3	706832	238	0
IC4	7209648	1007	0
OC4	723440	241	0
IC5	7417200	1013	0
OC5	722016	240	0
IC6	7858224	1016	0
OC6	726256	240	0
IC7	8979744	1011	0
OC7	731360	240	0
IC8	9046160	1008	0
OC8	724576	236	0
IC9	8963952	1011	0
OC9	725696	237	0
IC10	8084128	1006	0
OC10	728512	239	0
IC11	7465232	1006	0
OC11	724672	240	0
IC12	6630240	1011	0
OC12	699696	236	0
ID1	5573200	1012	0
OD1	694144	238	0
ID2	6158464	1012	0
OD2	699024	237	0
ID3	6890192	1007	0
OD3	707920	237	0
ID4	7607184	1016	0
OD4	709904	236	0
ID5	8088592	1010	0
OD5	729248	241	0
ID6	8372960	1007	0
OD6	730080	238	0
ID7	9633920	1012	0
OD7	739920	240	0
ID8	9486224	1008	0
OD8	749776	242	0
ID9	9474864	1006	0
OD9	739104	239	0
ID10	8621024	1012	0
OD10	727824	237	0
ID11	8091232	1010	0
OD11	723104	238	0
ID12	7222512	1013	0
OD12	719360	241	0
IE1	5868224	1012	0
OE1	706656	242	0
IE2	6279456	1006	0
OE2	711920	240	0
IE3	7418896	1011	0
OE3	708288	237	0
IE4	7725296	1007	0
OE4	732864	243	0
IE5	8307920	1015	0
OE5	730720	240	0
IE6	8511024	1012	0
OE6	725488	237	0
IE7	9102560	1010	0
OE7	728032	236	0
IE8	9199760	1010	0
OE8	727536	236	0
IE9	9155472	1011	0
OE9	746016	241	0
IE10	8762928	1016	0
OE10	723216	236	0
IE11	7998576	1016	0
OE11	722432	238	0
IE12	7541872	1012	0
OE12	715312	238	0
IF1	5989504	1007	0
OF1	706160	241	0
IF2	6575056	1010	0
OF2	702064	238	0
IF3	7590032	1018	0
OF3	715200	239	0
IF4	7472688	1015	0
OF4	715280	239	0
IF5	8462048	1010	0
OF5	717808	237	0
IF6	8632432	1010	0
OF6	718160	236	0
IF7	9639088	1012	0
OF7	732336	237	0
IF8	9436864	1016	0
OF8	737984	239	0
IF9	9237952	1012	0
OF9	740800	239	0
IF10	8847040	1006	0
OF10	738000	240	0
IF11	8206704	1013	0
OF11	721392	238	0
IF12	7592112	1015	0
OF12	708640	237	0
IG1	5980096	1009	0
OG1	711072	243	0
IG2	6530800	1012	0
OG2	703152	238	0
IG3	7179888	1007	0
OG3	708800	238	0
IG4	7860608	1010	0
OG4	724032	242	0
IG5	8125712	1006	0
OG5	722432	240	0
IG6	8402048	1010	0
OG6	722064	238	0
IG7	8856208	1008	0
OG7	719024	235	0
IG8	9055056	1015	0
OG8	725808	236	0
IG9	8780704	1016	0
OG9	729760	239	0
IG10	8633456	1016	0
OG10	726368	238	0
IG11	7814480	1011	0
OG11	720368	238	0
IG12	7348672	1010	0
OG12	708160	236	0
IH1	5629536	1011	0
OH1	697200	239	0
IH2	6306560	1018	0
OH2	696400	237	0
IH3	7145872	1013	0
OH3	711408	240	0
IH4	6270592	1005	0
OH4	698512	237	0
IH5	7751984	1011	0
OH5	712352	238	0
IH6	7884128	1016	0
OH6	702176	234	0
IH7	8480128	1017	0
OH7	709664	235	0
IH8	8476368	1009	0
OH8	722880	238	0
IH9	8448736	1010	0
OH9	724160	239	0
IH10	7836384	1011	0
OH10	720800	240	0
IH11	7382064	1009	0
OH11	717968	240	0
IH12	6942016	1007	0
OH12	697488	235	0
```
