## Supplementary material for "A toolbox of Stable Integration Vectors (SIV) in the fission yeast *Schizosaccharomyces pombe*": Source data: S02_C036_T02_P0001_M1_X1_E2.quant

```
[instrument]
blockid	numofrow	numofcol	coversn	version	coverid	lamphours	blocksn	type	sn
21	8	12	*	1.3.2	*	*	*	ruo	272510497

[head]
version	name	operator	timestamp	expirytime	calibrationID
1.0.5	Quantitation	GUEST	*	*	*

[properties]
quantversion
0.2.5

[conditions]
BlkID	Run	ExcitationColor	EmissionColor	CameraBias	EmissionIndex	BlockTemperature	CameraGain	Point	SampleVolume	Step	ExposureIndex	CoverID	Time	SampleTemperature	CoverTemperature	ExcitationIndex	Stage	Exposure	Cycle
21	20190205smp81-926	x1	m1	*	1	59.9905,59.9933,59.9975,60.001,59.986,59.999	*	1	10	2	2	-1	1549453517.428	59.9987,59.998,59.9983,59.9982,59.9979,59.9984	104.921	1	2	175	36

[quant]
region	quant	count	saturation
IA1	3345136	1013	0
OA1	687104	237	0
IA2	3434144	1008	0
OA2	692592	236	0
IA3	3583360	1008	0
OA3	697568	234	0
IA4	12258320	1016	0
OA4	758960	234	0
IA5	12727856	1017	0
OA5	771808	233	0
IA6	13498336	1010	0
OA6	796784	240	0
IA7	4547920	1006	0
OA7	736720	239	0
IA8	4568976	1013	0
OA8	727040	237	0
IA9	4541136	1016	0
OA9	721696	237	0
IA10	14730016	1017	0
OA10	794256	236	0
IA11	13307600	1017	0
OA11	784624	235	0
IA12	11843232	1011	0
OA12	769600	238	0
IB1	9138016	1009	0
OB1	743792	237	0
IB2	10495728	1010	0
OB2	778144	241	0
IB3	12231280	1016	0
OB3	785808	240	0
IB4	14589936	1014	0
OB4	812096	239	0
IB5	13567760	1009	0
OB5	811216	237	0
IB6	15891184	1011	0
OB6	818160	235	0
IB7	17616624	1016	0
OB7	831648	237	0
IB8	18040832	1018	0
OB8	834800	237	0
IB9	17455168	1015	0
OB9	826272	236	0
IB10	17001200	1007	0
OB10	852048	240	0
IB11	15555616	1013	0
OB11	822272	237	0
IB12	13151600	1009	0
OB12	793824	239	0
IC1	10309552	1015	0
OC1	762144	239	0
IC2	12000032	1016	0
OC2	792512	240	0
IC3	13850208	1011	0
OC3	804448	238	0
IC4	15726400	1007	0
OC4	832064	241	0
IC5	16318992	1013	0
OC5	837424	240	0
IC6	17626640	1016	0
OC6	852944	240	0
IC7	20887232	1011	0
OC7	875440	240	0
IC8	21109488	1008	0
OC8	873936	236	0
IC9	20890256	1011	0
OC9	871776	237	0
IC10	18322064	1006	0
OC10	867600	239	0
IC11	16526928	1006	0
OC11	852672	240	0
IC12	14046704	1011	0
OC12	803584	236	0
ID1	10909072	1012	0
OD1	769184	238	0
ID2	12623136	1012	0
OD2	789232	237	0
ID3	14747360	1007	0
OD3	813200	237	0
ID4	16841296	1016	0
OD4	822736	236	0
ID5	18282880	1010	0
OD5	862688	241	0
ID6	19158768	1007	0
OD6	875920	238	0
ID7	22786272	1012	0
OD7	898480	240	0
ID8	22413872	1008	0
OD8	915776	242	0
ID9	22377392	1006	0
OD9	901056	239	0
ID10	19861840	1012	0
OD10	877680	237	0
ID11	18310480	1010	0
OD11	866960	238	0
ID12	15779664	1013	0
OD12	838960	241	0
IE1	11777312	1012	0
OE1	782960	242	0
IE2	12998960	1006	0
OE2	805168	240	0
IE3	16300816	1011	0
OE3	816160	237	0
IE4	17259664	1007	0
OE4	853312	243	0
IE5	18892320	1015	0
OE5	860096	240	0
IE6	19533424	1012	0
OE6	868880	237	0
IE7	21242848	1010	0
OE7	883424	236	0
IE8	21541392	1010	0
OE8	884128	236	0
IE9	21435344	1011	0
OE9	911952	241	0
IE10	20252480	1016	0
OE10	875920	236	0
IE11	18040160	1016	0
OE11	858960	238	0
IE12	16712992	1012	0
OE12	838096	238	0
IF1	12161216	1007	0
OF1	782928	241	0
IF2	13822608	1010	0
OF2	796880	238	0
IF3	16742400	1018	0
OF3	819120	239	0
IF4	16448016	1015	0
OF4	827280	239	0
IF5	19390976	1010	0
OF5	848832	237	0
IF6	19884528	1010	0
OF6	856816	236	0
IF7	22801760	1012	0
OF7	885792	237	0
IF8	22249712	1016	0
OF8	897200	239	0
IF9	21678368	1012	0
OF9	907152	239	0
IF10	20540880	1006	0
OF10	897056	240	0
IF11	18651696	1013	0
OF11	859344	238	0
IF12	16834880	1015	0
OF12	826880	237	0
IG1	12118224	1009	0
OG1	786640	243	0
IG2	13719328	1012	0
OG2	792224	238	0
IG3	15607872	1007	0
OG3	806080	238	0
IG4	17584128	1010	0
OG4	838336	242	0
IG5	18413376	1006	0
OG5	843136	240	0
IG6	19193392	1010	0
OG6	850144	238	0
IG7	20544448	1008	0
OG7	860352	235	0
IG8	21116768	1015	0
OG8	870160	236	0
IG9	20321360	1016	0
OG9	880512	239	0
IG10	19879648	1016	0
OG10	864192	238	0
IG11	17513344	1011	0
OG11	850960	238	0
IG12	16118240	1010	0
OG12	824192	236	0
IH1	11076736	1011	0
OH1	767216	239	0
IH2	13025168	1018	0
OH2	774752	237	0
IH3	15484816	1013	0
OH3	800832	240	0
IH4	12997920	1005	0
OH4	784304	237	0
IH5	17311184	1011	0
OH5	820304	238	0
IH6	17663568	1016	0
OH6	812368	234	0
IH7	19397008	1017	0
OH7	830320	235	0
IH8	19426032	1009	0
OH8	858448	238	0
IH9	19389856	1010	0
OH9	853648	239	0
IH10	17562400	1011	0
OH10	838848	240	0
IH11	16281840	1009	0
OH11	831824	240	0
IH12	14945616	1007	0
OH12	803520	235	0
```
