## Supplementary material for "A toolbox of Stable Integration Vectors (SIV) in the fission yeast *Schizosaccharomyces pombe*": Source data: S02_C036_T02_P0001_M1_X1_E3.quant

```
[instrument]
blockid	numofrow	numofcol	coversn	version	coverid	lamphours	blocksn	type	sn
21	8	12	*	1.3.2	*	*	*	ruo	272510497

[head]
version	name	operator	timestamp	expirytime	calibrationID
1.0.5	Quantitation	GUEST	*	*	*

[properties]
quantversion
0.2.5

[conditions]
BlkID	Run	ExcitationColor	EmissionColor	CameraBias	EmissionIndex	BlockTemperature	CameraGain	Point	SampleVolume	Step	ExposureIndex	CoverID	Time	SampleTemperature	CoverTemperature	ExcitationIndex	Stage	Exposure	Cycle
21	20190205smp81-926	x1	m1	*	1	59.9905,59.9933,59.9975,60.001,59.986,59.999	*	1	10	2	3	-1	1549453518.153	59.9987,59.998,59.9983,59.9982,59.9979,59.9984	104.921	1	2	520	36

[quant]
region	quant	count	saturation
IA1	4423824	1013	0
OA1	746624	237	0
IA2	4726944	1008	0
OA2	772608	236	0
IA3	5134688	1008	0
OA3	793616	234	0
IA4	30934320	1016	0
OA4	982416	234	0
IA5	32322096	1017	0
OA5	1019056	233	0
IA6	34669984	1010	0
OA6	1067104	240	0
IA7	8057600	1006	0
OA7	892240	239	0
IA8	8087152	1013	0
OA8	877552	237	0
IA9	8004000	1016	0
OA9	870816	237	0
IA10	38274224	1017	58
OA10	1086048	236	0
IA11	34088832	1017	0
OA11	1061952	235	0
IA12	29782304	1011	0
OA12	1001312	238	0
IB1	21685856	1009	0
OB1	922848	237	0
IB2	25718368	1010	0
OB2	994160	241	0
IB3	30817440	1016	0
OB3	1022304	240	0
IB4	37857584	1014	2
OB4	1110176	239	0
IB5	34883088	1009	0
OB5	1125296	237	0
IB6	41778384	1011	321
OB6	1156400	235	0
IB7	46779696	1016	587
OB7	1185264	237	0
IB8	47730688	1018	584
OB8	1198848	237	0
IB9	46332368	1015	563
OB9	1188304	236	0
IB10	45090816	1007	540
OB10	1238112	240	0
IB11	40774304	1013	287
OB11	1166000	237	0
IB12	33660896	1009	0
OB12	1070320	239	0
IC1	25141184	1015	0
OC1	969616	239	0
IC2	30171632	1016	0
OC2	1048256	240	0
IC3	35711504	1011	0
OC3	1095248	238	0
IC4	41296576	1007	233
OC4	1161232	241	0
IC5	43014720	1013	432
OC5	1189040	240	0
IC6	46808864	1016	605
OC6	1227808	240	0
IC7	50785184	1011	661
OC7	1311072	240	0
IC8	50990544	1008	666
OC8	1333376	236	0
IC9	50606432	1011	654
OC9	1323600	237	0
IC10	48171712	1006	588
OC10	1283632	239	0
IC11	43752496	1006	520
OC11	1239184	240	0
IC12	36336192	1011	0
OC12	1118048	236	0
ID1	26965424	1012	0
OD1	987056	238	0
ID2	32018816	1012	0
OD2	1049232	237	0
ID3	38389984	1007	50
OD3	1121104	237	0
ID4	44554752	1016	499
OD4	1158928	236	0
ID5	48408272	1010	616
OD5	1252992	241	0
ID6	49904016	1007	641
OD6	1312512	238	0
ID7	51967584	1012	703
OD7	1382784	240	0
ID8	51869280	1008	677
OD8	1429328	242	0
ID9	51539040	1006	684
OD9	1399984	239	0
ID10	49998496	1012	631
OD10	1328048	237	0
ID11	48133952	1010	594
OD11	1296304	238	0
ID12	41453920	1013	385
OD12	1199248	241	0
IE1	29532464	1012	0
OE1	1011584	242	0
IE2	33197824	1006	0
OE2	1075568	240	0
IE3	42956256	1011	395
OE3	1136384	237	0
IE4	45821728	1007	597
OE4	1214704	243	0
IE5	49413232	1015	641
OE5	1256048	240	0
IE6	50140144	1012	647
OE6	1302208	237	0
IE7	51056464	1010	671
OE7	1361856	236	0
IE8	50826288	1010	658
OE8	1366656	236	0
IE9	51267296	1011	680
OE9	1423648	241	0
IE10	50174912	1016	638
OE10	1337616	236	0
IE11	47741312	1016	573
OE11	1274416	238	0
IE12	44245296	1012	535
OE12	1213440	238	0
IF1	30701440	1007	0
OF1	1018400	241	0
IF2	35630720	1010	0
OF2	1062608	238	0
IF3	44229440	1018	503
OF3	1133728	239	0
IF4	43407088	1015	508
OF4	1156976	239	0
IF5	49815152	1010	652
OF5	1230784	237	0
IF6	50184928	1010	651
OF6	1270912	236	0
IF7	51800864	1012	687
OF7	1360864	237	0
IF8	51630640	1016	677
OF8	1385440	239	0
IF9	51127856	1012	665
OF9	1412704	239	0
IF10	50174496	1006	633
OF10	1383776	240	0
IF11	48283536	1013	581
OF11	1278448	238	0
IF12	44578880	1015	528
OF12	1187472	237	0
IG1	30552624	1009	0
OG1	1016880	243	0
IG2	35259072	1012	0
OG2	1053296	238	0
IG3	40949712	1007	258
OG3	1094704	238	0
IG4	46653200	1010	609
OG4	1166176	242	0
IG5	48451552	1006	609
OG5	1203136	240	0
IG6	49540352	1010	636
OG6	1235360	238	0
IG7	50411136	1008	653
OG7	1286272	235	0
IG8	50615456	1015	662
OG8	1314064	236	0
IG9	49940640	1016	632
OG9	1338064	239	0
IG10	49479584	1016	626
OG10	1295984	238	0
IG11	46538464	1011	548
OG11	1252736	238	0
IG12	42496272	1010	504
OG12	1179840	236	0
IH1	27451152	1011	0
OH1	975072	239	0
IH2	33195616	1018	0
OH2	1011056	237	0
IH3	40498256	1013	221
OH3	1071648	240	0
IH4	33215344	1005	0
OH4	1035392	237	0
IH5	45956672	1011	586
OH5	1141360	238	0
IH6	46971024	1016	601
OH6	1143936	234	0
IH7	49442752	1017	635
OH7	1198880	235	0
IH8	49431504	1009	625
OH8	1260736	238	0
IH9	49158864	1010	614
OH9	1254544	239	0
IH10	46726320	1011	566
OH10	1198752	240	0
IH11	42938272	1009	506
OH11	1181520	240	0
IH12	38992352	1007	241
OH12	1124480	235	0
```
