## Supplementary material for "A toolbox of Stable Integration Vectors (SIV) in the fission yeast *Schizosaccharomyces pombe*": Source data: S02_C036_T02_P0001_M2_X2_E1.quant

```
[instrument]
blockid	numofrow	numofcol	coversn	version	coverid	lamphours	blocksn	type	sn
21	8	12	*	1.3.2	*	*	*	ruo	272510497

[head]
version	name	operator	timestamp	expirytime	calibrationID
1.0.5	Quantitation	GUEST	*	*	*

[properties]
quantversion
0.2.5

[conditions]
BlkID	Run	ExcitationColor	EmissionColor	CameraBias	EmissionIndex	BlockTemperature	CameraGain	Point	SampleVolume	Step	ExposureIndex	CoverID	Time	SampleTemperature	CoverTemperature	ExcitationIndex	Stage	Exposure	Cycle
21	20190205smp81-926	x2	m2	*	2	59.9905,59.9933,59.9975,60.001,59.986,59.999	*	1	10	2	1	-1	1549453514.924	59.9987,59.998,59.9983,59.9982,59.9979,59.9984	104.921	2	2	100	36

[quant]
region	quant	count	saturation
IA1	3121840	1006	0
OA1	675424	240	0
IA2	3164592	1009	0
OA2	675360	239	0
IA3	3214304	1008	0
OA3	673392	238	0
IA4	4554608	1015	0
OA4	682928	239	0
IA5	4548080	1011	0
OA5	677744	237	0
IA6	4647104	1009	0
OA6	672544	235	0
IA7	3393376	1009	0
OA7	662448	235	0
IA8	3408528	1012	0
OA8	671824	239	0
IA9	3423664	1016	0
OA9	661152	235	0
IA10	5104224	1015	0
OA10	679024	236	0
IA11	5015760	1005	0
OA11	706112	245	0
IA12	4989664	1005	0
OA12	695664	241	0
IB1	4293072	1007	0
OB1	690128	241	0
IB2	4423616	1011	0
OB2	685264	239	0
IB3	4641552	1016	0
OB3	672896	234	0
IB4	4925472	1010	0
OB4	681632	236	0
IB5	4804528	1005	0
OB5	684144	237	0
IB6	5076400	1010	0
OB6	683632	238	0
IB7	5301152	1016	0
OB7	672224	234	0
IB8	5421296	1016	0
OB8	672912	234	0
IB9	5383392	1009	0
OB9	689856	239	0
IB10	5435760	1008	0
OB10	690448	238	0
IB11	5387760	1011	0
OB11	696400	240	0
IB12	5170240	1010	0
OB12	695904	241	0
IC1	4518704	1016	0
OC1	675632	236	0
IC2	4704240	1015	0
OC2	685904	239	0
IC3	4931728	1009	0
OC3	680608	236	0
IC4	5178896	1011	0
OC4	685536	238	0
IC5	5213312	1014	0
OC5	680400	237	0
IC6	5488816	1014	0
OC6	682816	237	0
IC7	6272064	1009	0
OC7	690016	238	0
IC8	5929600	1008	0
OC8	693792	239	0
IC9	6024560	1010	0
OC9	697488	241	0
IC10	5794384	1005	0
OC10	706704	244	0
IC11	5577360	1007	0
OC11	683168	235	0
IC12	5320256	1008	0
OC12	684640	237	0
ID1	4650624	1010	0
OD1	685664	239	0
ID2	4841488	1009	0
OD2	674816	235	0
ID3	5140736	1008	0
OD3	690768	240	0
ID4	5467392	1015	0
OD4	690032	239	0
ID5	5587680	1006	0
OD5	705952	244	0
ID6	5717040	1010	0
OD6	681872	236	0
ID7	6205840	1011	0
OD7	697984	240	0
ID8	6211680	1008	0
OD8	693232	238	0
ID9	6330608	1010	0
OD9	685232	236	0
ID10	6048736	1009	0
OD10	686528	236	0
ID11	5994192	1010	0
OD11	690848	237	0
ID12	5721984	1014	0
OD12	696896	240	0
IE1	4850000	1008	0
OE1	678592	237	0
IE2	4969632	1011	0
OE2	682928	237	0
IE3	5483824	1009	0
OE3	689792	238	0
IE4	5581648	1008	0
OE4	699376	242	0
IE5	5780400	1014	0
OE5	691200	239	0
IE6	5864880	1011	0
OE6	684624	236	0
IE7	6002768	1008	0
OE7	696144	239	0
IE8	7639360	1010	0
OE8	693392	236	0
IE9	6263904	1012	0
OE9	699056	239	0
IE10	6216688	1016	0
OE10	682816	234	0
IE11	5992016	1014	0
OE11	693072	238	0
IE12	5988448	1007	0
OE12	713264	244	0
IF1	5031264	1009	0
OF1	680672	236	0
IF2	5198336	1010	0
OF2	699024	242	0
IF3	5677584	1018	0
OF3	683632	236	0
IF4	5636992	1013	0
OF4	689280	239	0
IF5	5957184	1008	0
OF5	686032	237	0
IF6	5995552	1008	0
OF6	689520	238	0
IF7	6394816	1009	0
OF7	701904	241	0
IF8	6379712	1016	0
OF8	691632	237	0
IF9	6406688	1009	0
OF9	701696	239	0
IF10	6365392	1005	0
OF10	716608	245	0
IF11	6250048	1015	0
OF11	687072	236	0
IF12	6152256	1015	0
OF12	685632	235	0
IG1	5143216	1017	0
OG1	662992	231	0
IG2	5276432	1011	0
OG2	688560	238	0
IG3	5514480	1007	0
OG3	688928	238	0
IG4	5813488	1010	0
OG4	684096	237	0
IG5	5862272	1006	0
OG5	688208	239	0
IG6	5989280	1009	0
OG6	690496	239	0
IG7	6123664	1007	0
OG7	687376	237	0
IG8	6305520	1017	0
OG8	672832	232	0
IG9	6277184	1015	0
OG9	694736	238	0
IG10	6361680	1014	0
OG10	692992	238	0
IG11	6110192	1011	0
OG11	687200	236	0
IG12	6145936	1010	0
OG12	691872	236	0
IH1	5017200	1009	0
OH1	697824	242	0
IH2	5251264	1016	0
OH2	676720	234	0
IH3	5629248	1009	0
OH3	685600	237	0
IH4	5157888	1003	0
OH4	686832	239	0
IH5	5776912	1011	0
OH5	688528	238	0
IH6	5821408	1014	0
OH6	691328	240	0
IH7	6013360	1017	0
OH7	672672	232	0
IH8	6074768	1007	0
OH8	692240	238	0
IH9	6204704	1010	0
OH9	688576	237	0
IH10	6175728	1011	0
OH10	686656	237	0
IH11	6022880	1008	0
OH11	700944	241	0
IH12	6043440	1007	0
OH12	687328	235	0
```
