## Supplementary material for "A toolbox of Stable Integration Vectors (SIV) in the fission yeast *Schizosaccharomyces pombe*": Source data: S02_C036_T02_P0001_M2_X2_E2.quant

```
[instrument]
blockid	numofrow	numofcol	coversn	version	coverid	lamphours	blocksn	type	sn
21	8	12	*	1.3.2	*	*	*	ruo	272510497

[head]
version	name	operator	timestamp	expirytime	calibrationID
1.0.5	Quantitation	GUEST	*	*	*

[properties]
quantversion
0.2.5

[conditions]
BlkID	Run	ExcitationColor	EmissionColor	CameraBias	EmissionIndex	BlockTemperature	CameraGain	Point	SampleVolume	Step	ExposureIndex	CoverID	Time	SampleTemperature	CoverTemperature	ExcitationIndex	Stage	Exposure	Cycle
21	20190205smp81-926	x2	m2	*	2	59.9905,59.9933,59.9975,60.001,59.986,59.999	*	1	10	2	2	-1	1549453515.596	59.9987,59.998,59.9983,59.9982,59.9979,59.9984	104.921	2	2	430	36

[quant]
region	quant	count	saturation
IA1	4240128	1006	0
OA1	721568	240	0
IA2	4399856	1009	0
OA2	722160	239	0
IA3	4598560	1008	0
OA3	719792	238	0
IA4	10323920	1015	0
OA4	763888	239	0
IA5	10377936	1011	0
OA5	758032	237	0
IA6	10851184	1009	0
OA6	753808	235	0
IA7	5434240	1009	0
OA7	712016	235	0
IA8	5499008	1012	0
OA8	727360	239	0
IA9	5563008	1016	0
OA9	715680	235	0
IA10	12764752	1015	0
OA10	786144	236	0
IA11	12463952	1005	0
OA11	826624	245	0
IA12	12367984	1005	0
OA12	808864	241	0
IB1	9281472	1007	0
OB1	772656	241	0
IB2	9788928	1011	0
OB2	768352	239	0
IB3	10688880	1016	0
OB3	752080	234	0
IB4	11999584	1010	0
OB4	773744	236	0
IB5	11537184	1005	0
OB5	785136	237	0
IB6	12661600	1010	0
OB6	782704	238	0
IB7	13577792	1016	0
OB7	770000	234	0
IB8	14117360	1016	0
OB8	778704	234	0
IB9	14056400	1009	0
OB9	801232	239	0
IB10	14300816	1008	0
OB10	814944	238	0
IB11	14060192	1011	0
OB11	828432	240	0
IB12	13119456	1010	0
OB12	815952	241	0
IC1	10210400	1016	0
OC1	761584	236	0
IC2	10982080	1015	0
OC2	776176	239	0
IC3	12003232	1009	0
OC3	772928	236	0
IC4	13067888	1011	0
OC4	780144	238	0
IC5	13234176	1014	0
OC5	778816	237	0
IC6	14430192	1014	0
OC6	790624	237	0
IC7	17824784	1009	0
OC7	811312	238	0
IC8	16438224	1008	0
OC8	819632	239	0
IC9	16809952	1010	0
OC9	828944	241	0
IC10	15835088	1005	0
OC10	837760	244	0
IC11	14946560	1007	0
OC11	816496	235	0
IC12	13802976	1008	0
OC12	811392	237	0
ID1	10813872	1010	0
OD1	776176	239	0
ID2	11619728	1009	0
OD2	767024	235	0
ID3	12921664	1008	0
OD3	791968	240	0
ID4	14292112	1015	0
OD4	790560	239	0
ID5	14897808	1006	0
OD5	819648	244	0
ID6	15461312	1010	0
OD6	803264	236	0
ID7	17509728	1011	0
OD7	826192	240	0
ID8	17618720	1008	0
OD8	835216	238	0
ID9	18111968	1010	0
OD9	827424	236	0
ID10	16921328	1009	0
OD10	831440	236	0
ID11	16709632	1010	0
OD11	843712	237	0
ID12	15466720	1014	0
OD12	836608	240	0
IE1	11696656	1008	0
OE1	773296	237	0
IE2	12156928	1011	0
OE2	777168	237	0
IE3	14377408	1009	0
OE3	791296	238	0
IE4	14796896	1008	0
OE4	805248	242	0
IE5	15674480	1014	0
OE5	802544	239	0
IE6	16049056	1011	0
OE6	804448	236	0
IE7	16671840	1008	0
OE7	831264	239	0
IE8	23714080	1010	0
OE8	842512	236	0
IE9	17831296	1012	0
OE9	848816	239	0
IE10	17593808	1016	0
OE10	826224	234	0
IE11	16653280	1014	0
OE11	839872	238	0
IE12	16662064	1007	0
OE12	864272	244	0
IF1	12419680	1009	0
OF1	775904	236	0
IF2	13129360	1010	0
OF2	799552	242	0
IF3	15114160	1018	0
OF3	785072	236	0
IF4	15026608	1013	0
OF4	791728	239	0
IF5	16453296	1008	0
OF5	798848	237	0
IF6	16668480	1008	0
OF6	810224	238	0
IF7	18349952	1009	0
OF7	839808	241	0
IF8	18251056	1016	0
OF8	833200	237	0
IF9	18474480	1009	0
OF9	857824	239	0
IF10	18308144	1005	0
OF10	878720	245	0
IF11	17716992	1015	0
OF11	839456	236	0
IF12	17281024	1015	0
OF12	833232	235	0
IG1	12875568	1017	0
OG1	757120	231	0
IG2	13475040	1011	0
OG2	788144	238	0
IG3	14554528	1007	0
OG3	788448	238	0
IG4	15826224	1010	0
OG4	788144	237	0
IG5	16074304	1006	0
OG5	797504	239	0
IG6	16655216	1009	0
OG6	806896	239	0
IG7	17221920	1007	0
OG7	813552	237	0
IG8	17947664	1017	0
OG8	805856	232	0
IG9	17866160	1015	0
OG9	840928	238	0
IG10	18221408	1014	0
OG10	841248	238	0
IG11	17191744	1011	0
OG11	840080	236	0
IG12	17303296	1010	0
OG12	845952	236	0
IH1	12397216	1009	0
OH1	797152	242	0
IH2	13352064	1016	0
OH2	774336	234	0
IH3	15014848	1009	0
OH3	787600	237	0
IH4	13074016	1003	0
OH4	778240	239	0
IH5	15701392	1011	0
OH5	791984	238	0
IH6	15847648	1014	0
OH6	802128	240	0
IH7	16671504	1017	0
OH7	787920	232	0
IH8	17020496	1007	0
OH8	824688	238	0
IH9	17581472	1010	0
OH9	824912	237	0
IH10	17474016	1011	0
OH10	818528	237	0
IH11	16838240	1008	0
OH11	846128	241	0
IH12	16902624	1007	0
OH12	842336	235	0
```
