## Supplementary material for "A toolbox of Stable Integration Vectors (SIV) in the fission yeast *Schizosaccharomyces pombe*": Source data: S02_C036_T02_P0001_M3_X3_E1.quant

```
[instrument]
blockid	numofrow	numofcol	coversn	version	coverid	lamphours	blocksn	type	sn
21	8	12	*	1.3.2	*	*	*	ruo	272510497

[head]
version	name	operator	timestamp	expirytime	calibrationID
1.0.5	Quantitation	GUEST	*	*	*

[properties]
quantversion
0.2.5

[conditions]
BlkID	Run	ExcitationColor	EmissionColor	CameraBias	EmissionIndex	BlockTemperature	CameraGain	Point	SampleVolume	Step	ExposureIndex	CoverID	Time	SampleTemperature	CoverTemperature	ExcitationIndex	Stage	Exposure	Cycle
21	20190205smp81-926	x3	m3	*	3	59.9905,59.9933,59.9975,60.001,59.986,59.999	*	1	10	2	1	-1	1549453510.860	59.9987,59.998,59.9983,59.9982,59.9979,59.9984	104.921	3	2	125	36

[quant]
region	quant	count	saturation
IA1	2940672	1011	0
OA1	667568	238	0
IA2	2959520	1011	0
OA2	665488	237	0
IA3	2979008	1008	0
OA3	670208	239	0
IA4	2994544	1014	0
OA4	669952	239	0
IA5	2982832	1008	0
OA5	662272	237	0
IA6	2998112	1009	0
OA6	658416	236	0
IA7	3019792	1010	0
OA7	660576	237	0
IA8	3019600	1013	0
OA8	667920	240	0
IA9	3010656	1014	0
OA9	659280	238	0
IA10	3002064	1014	0
OA10	658192	237	0
IA11	2952768	1006	0
OA11	675136	244	0
IA12	2947024	1009	0
OA12	663056	239	0
IB1	2942128	1007	0
OB1	668224	238	0
IB2	2974960	1011	0
OB2	668176	238	0
IB3	3005856	1012	0
OB3	665232	237	0
IB4	3011152	1008	0
OB4	660944	236	0
IB5	3034944	1006	0
OB5	669776	239	0
IB6	3053632	1011	0
OB6	664608	238	0
IB7	3059472	1014	0
OB7	663648	238	0
IB8	3058448	1016	0
OB8	649264	233	0
IB9	3023424	1007	0
OB9	661968	239	0
IB10	3007968	1009	0
OB10	654688	237	0
IB11	2993888	1013	0
OB11	662672	239	0
IB12	2967536	1013	0
OB12	660064	238	0
IC1	2973712	1015	0
OC1	660512	236	0
IC2	2995408	1011	0
OC2	661904	236	0
IC3	3005312	1003	0
OC3	674896	241	0
IC4	3064480	1013	0
OC4	658224	235	0
IC5	3083568	1015	0
OC5	660480	237	0
IC6	3126368	1016	0
OC6	652576	234	0
IC7	3163888	1008	0
OC7	663456	238	0
IC8	3099200	1008	0
OC8	666752	240	0
IC9	3099440	1010	0
OC9	669856	241	0
IC10	3115888	1008	0
OC10	671632	243	0
IC11	3007520	1007	0
OC11	652672	236	0
IC12	2978656	1009	0
OC12	655440	237	0
ID1	2971312	1009	0
OD1	666096	238	0
ID2	2999184	1006	0
OD2	674128	241	0
ID3	3052816	1011	0
OD3	666400	237	0
ID4	3123888	1015	0
OD4	667392	238	0
ID5	3095328	1007	0
OD5	677904	242	0
ID6	3133280	1010	0
OD6	662976	237	0
ID7	3155008	1010	0
OD7	667728	239	0
ID8	3147136	1008	0
OD8	663792	238	0
ID9	3112720	1008	0
OD9	660672	238	0
ID10	3074016	1003	0
OD10	667584	241	0
ID11	3097072	1012	0
OD11	652752	236	0
ID12	3021616	1010	0
OD12	663136	239	0
IE1	2966032	1006	0
OE1	661776	236	0
IE2	3020736	1012	0
OE2	664224	237	0
IE3	3064656	1010	0
OE3	671584	239	0
IE4	3086608	1009	0
OE4	673968	240	0
IE5	3130800	1013	0
OE5	668000	239	0
IE6	3137936	1008	0
OE6	663984	237	0
IE7	3146032	1008	0
OE7	662560	236	0
IE8	3336976	1008	0
OE8	660160	236	0
IE9	3104256	1010	0
OE9	670832	241	0
IE10	3097488	1016	0
OE10	646512	233	0
IE11	3044576	1012	0
OE11	664800	240	0
IE12	3014736	1011	0
OE12	656096	237	0
IF1	2994544	1011	0
OF1	664480	237	0
IF2	3024736	1011	0
OF2	669104	238	0
IF3	3085920	1015	0
OF3	671632	239	0
IF4	3125856	1010	0
OF4	679792	242	0
IF5	3102224	1004	0
OF5	673568	240	0
IF6	3128800	1011	0
OF6	663968	237	0
IF7	3147488	1012	0
OF7	661728	236	0
IF8	3136464	1014	0
OF8	665920	239	0
IF9	3108064	1012	0
OF9	661568	237	0
IF10	3069744	1006	0
OF10	666960	240	0
IF11	3051152	1012	0
OF11	664960	239	0
IF12	3039472	1016	0
OF12	666288	240	0
IG1	3015440	1018	0
OG1	664656	237	0
IG2	3032304	1013	0
OG2	674656	240	0
IG3	3053680	1008	0
OG3	669584	238	0
IG4	3076976	1006	0
OG4	661232	236	0
IG5	3093264	1008	0
OG5	685040	244	0
IG6	3120048	1013	0
OG6	668192	239	0
IG7	3100512	1006	0
OG7	666896	239	0
IG8	3109440	1012	0
OG8	657040	236	0
IG9	3093728	1015	0
OG9	664336	239	0
IG10	3071616	1013	0
OG10	670416	241	0
IG11	3030272	1009	0
OG11	665152	240	0
IG12	2997936	1006	0
OG12	663744	239	0
IH1	2974560	1007	0
OH1	669328	238	0
IH2	3013952	1011	0
OH2	667744	237	0
IH3	3045184	1007	0
OH3	670608	238	0
IH4	3091584	1012	0
OH4	666080	237	0
IH5	3076608	1011	0
OH5	660448	236	0
IH6	3081872	1014	0
OH6	666784	239	0
IH7	3079776	1015	0
OH7	661472	237	0
IH8	3068000	1010	0
OH8	666544	239	0
IH9	3045344	1008	0
OH9	661040	238	0
IH10	3054272	1011	0
OH10	653328	236	0
IH11	3002320	1008	0
OH11	662144	239	0
IH12	2982416	1006	0
OH12	665280	239	0
```
