## Supplementary material for "A toolbox of Stable Integration Vectors (SIV) in the fission yeast *Schizosaccharomyces pombe*": Source data: S02_C036_T02_P0001_M3_X3_E2.quant

```
[instrument]
blockid	numofrow	numofcol	coversn	version	coverid	lamphours	blocksn	type	sn
21	8	12	*	1.3.2	*	*	*	ruo	272510497

[head]
version	name	operator	timestamp	expirytime	calibrationID
1.0.5	Quantitation	GUEST	*	*	*

[properties]
quantversion
0.2.5

[conditions]
BlkID	Run	ExcitationColor	EmissionColor	CameraBias	EmissionIndex	BlockTemperature	CameraGain	Point	SampleVolume	Step	ExposureIndex	CoverID	Time	SampleTemperature	CoverTemperature	ExcitationIndex	Stage	Exposure	Cycle
21	20190205smp81-926	x3	m3	*	3	59.9905,59.9933,59.9975,60.001,59.986,59.999	*	1	10	2	2	-1	1549453511.561	59.9987,59.998,59.9983,59.9982,59.9979,59.9984	104.921	3	2	560	36

[quant]
region	quant	count	saturation
IA1	3461344	1011	0
OA1	709104	238	0
IA2	3546928	1011	0
OA2	711824	237	0
IA3	3638448	1008	0
OA3	712608	239	0
IA4	3700032	1014	0
OA4	705040	239	0
IA5	3716544	1008	0
OA5	697600	237	0
IA6	3785840	1009	0
OA6	691536	236	0
IA7	3867360	1010	0
OA7	695344	237	0
IA8	3872448	1013	0
OA8	703328	240	0
IA9	3862224	1014	0
OA9	694880	238	0
IA10	3795152	1014	0
OA10	693344	237	0
IA11	3665568	1006	0
OA11	713744	244	0
IA12	3606800	1009	0
OA12	697504	239	0
IB1	3504368	1007	0
OB1	706944	238	0
IB2	3607760	1011	0
OB2	705776	238	0
IB3	3723008	1012	0
OB3	700736	237	0
IB4	3835872	1008	0
OB4	697584	236	0
IB5	3976464	1006	0
OB5	706672	239	0
IB6	4032048	1011	0
OB6	700784	238	0
IB7	4052960	1014	0
OB7	698144	238	0
IB8	4031344	1016	0
OB8	683760	233	0
IB9	3982784	1007	0
OB9	696320	239	0
IB10	3901136	1009	0
OB10	692352	237	0
IB11	3804800	1013	0
OB11	698336	239	0
IB12	3679328	1013	0
OB12	691984	238	0
IC1	3577776	1015	0
OC1	695360	236	0
IC2	3688816	1011	0
OC2	697424	236	0
IC3	3821120	1003	0
OC3	710624	241	0
IC4	4019408	1013	0
OC4	694032	235	0
IC5	4099008	1015	0
OC5	700400	237	0
IC6	4320048	1016	0
OC6	695440	234	0
IC7	4551392	1008	0
OC7	704592	238	0
IC8	4297904	1008	0
OC8	710256	240	0
IC9	4292688	1010	0
OC9	707424	241	0
IC10	4406528	1008	0
OC10	708576	243	0
IC11	3917744	1007	0
OC11	687824	236	0
IC12	3757664	1009	0
OC12	688176	237	0
ID1	3626640	1009	0
OD1	699136	238	0
ID2	3736368	1006	0
OD2	711568	241	0
ID3	3942640	1011	0
OD3	699232	237	0
ID4	4273728	1015	0
OD4	704656	238	0
ID5	4240784	1007	0
OD5	719984	242	0
ID6	4379200	1010	0
OD6	709376	237	0
ID7	4476336	1010	0
OD7	716192	239	0
ID8	4490944	1008	0
OD8	707328	238	0
ID9	4371888	1008	0
OD9	699936	238	0
ID10	4233920	1003	0
OD10	704704	241	0
ID11	4276848	1012	0
OD11	690096	236	0
ID12	3922608	1010	0
OD12	694752	239	0
IE1	3642800	1006	0
OE1	696256	236	0
IE2	3802416	1012	0
OE2	702528	237	0
IE3	4026800	1010	0
OE3	711200	239	0
IE4	4164288	1009	0
OE4	716928	240	0
IE5	4322336	1013	0
OE5	713152	239	0
IE6	4437728	1008	0
OE6	714000	237	0
IE7	4459104	1008	0
OE7	712496	236	0
IE8	5349568	1008	0
OE8	706784	236	0
IE9	4335248	1010	0
OE9	714400	241	0
IE10	4230384	1016	0
OE10	683328	233	0
IE11	4051136	1012	0
OE11	701248	240	0
IE12	3917264	1011	0
OE12	686480	237	0
IF1	3699760	1011	0
OF1	700528	237	0
IF2	3825968	1011	0
OF2	706928	238	0
IF3	4049408	1015	0
OF3	712000	239	0
IF4	4289456	1010	0
OF4	722352	242	0
IF5	4297232	1004	0
OF5	714832	240	0
IF6	4378192	1011	0
OF6	707280	237	0
IF7	4440896	1012	0
OF7	703568	236	0
IF8	4384640	1014	0
OF8	710432	239	0
IF9	4324160	1012	0
OF9	701040	237	0
IF10	4190736	1006	0
OF10	703712	240	0
IF11	4061840	1012	0
OF11	698112	239	0
IF12	3953376	1016	0
OF12	696496	240	0
IG1	3704128	1018	0
OG1	698336	237	0
IG2	3820800	1013	0
OG2	713264	240	0
IG3	3969264	1008	0
OG3	707104	238	0
IG4	4124400	1006	0
OG4	701120	236	0
IG5	4188848	1008	0
OG5	723504	244	0
IG6	4297184	1013	0
OG6	708768	239	0
IG7	4276528	1006	0
OG7	705696	239	0
IG8	4275568	1012	0
OG8	695104	236	0
IG9	4205728	1015	0
OG9	699904	239	0
IG10	4129104	1013	0
OG10	704272	241	0
IG11	3971680	1009	0
OG11	698416	240	0
IG12	3855632	1006	0
OG12	692752	239	0
IH1	3645632	1007	0
OH1	703104	238	0
IH2	3753744	1011	0
OH2	700880	237	0
IH3	3950320	1007	0
OH3	707520	238	0
IH4	4147760	1012	0
OH4	703776	237	0
IH5	4113152	1011	0
OH5	699312	236	0
IH6	4137312	1014	0
OH6	706320	239	0
IH7	4103808	1015	0
OH7	699280	237	0
IH8	4108608	1010	0
OH8	704736	239	0
IH9	4077760	1008	0
OH9	696672	238	0
IH10	4086224	1011	0
OH10	687648	236	0
IH11	3877488	1008	0
OH11	691904	239	0
IH12	3765616	1006	0
OH12	688736	239	0
```
