## Supplementary material for "A toolbox of Stable Integration Vectors (SIV) in the fission yeast *Schizosaccharomyces pombe*": Source data: S02_C036_T02_P0001_M4_X4_E1.quant

```
[instrument]
blockid	numofrow	numofcol	coversn	version	coverid	lamphours	blocksn	type	sn
21	8	12	*	1.3.2	*	*	*	ruo	272510497

[head]
version	name	operator	timestamp	expirytime	calibrationID
1.0.5	Quantitation	GUEST	*	*	*

[properties]
quantversion
0.2.5

[conditions]
BlkID	Run	ExcitationColor	EmissionColor	CameraBias	EmissionIndex	BlockTemperature	CameraGain	Point	SampleVolume	Step	ExposureIndex	CoverID	Time	SampleTemperature	CoverTemperature	ExcitationIndex	Stage	Exposure	Cycle
21	20190205smp81-926	x4	m4	*	4	59.9905,59.9933,59.9975,60.001,59.986,59.999	*	1	10	2	1	-1	1549453512.868	59.9987,59.998,59.9983,59.9982,59.9979,59.9984	104.921	4	2	150	36

[quant]
region	quant	count	saturation
IA1	3498880	1011	0
OA1	680512	239	0
IA2	3577712	1007	0
OA2	683712	239	0
IA3	3704224	1009	0
OA3	684304	240	0
IA4	3810304	1013	0
OA4	677696	238	0
IA5	3845360	1009	0
OA5	671680	237	0
IA6	3914896	1003	0
OA6	675856	239	0
IA7	4005840	1008	0
OA7	669008	236	0
IA8	4012672	1010	0
OA8	674320	238	0
IA9	4026768	1011	0
OA9	677616	239	0
IA10	4004880	1012	0
OA10	678224	239	0
IA11	3879760	1006	0
OA11	677232	238	0
IA12	3822752	1007	0
OA12	678576	239	0
IB1	3570448	1004	0
OB1	684592	241	0
IB2	3720288	1012	0
OB2	680416	239	0
IB3	3840784	1008	0
OB3	681280	239	0
IB4	4003632	1006	0
OB4	676480	238	0
IB5	4117696	1004	0
OB5	676544	238	0
IB6	4192320	1011	0
OB6	670240	236	0
IB7	4296720	1016	0
OB7	661104	233	0
IB8	4266320	1014	0
OB8	670096	236	0
IB9	4191024	1004	0
OB9	690368	244	0
IB10	4158800	1007	0
OB10	676864	239	0
IB11	4063392	1012	0
OB11	678384	239	0
IB12	3945072	1015	0
OB12	660992	234	0
IC1	3702800	1011	0
OC1	676672	239	0
IC2	3848000	1007	0
OC2	674000	237	0
IC3	4032016	1004	0
OC3	675008	237	0
IC4	4175216	1008	0
OC4	678496	239	0
IC5	4267600	1015	0
OC5	665936	235	0
IC6	4416160	1015	0
OC6	662080	234	0
IC7	4498736	1006	0
OC7	686256	241	0
IC8	4554272	1007	0
OC8	677952	238	0
IC9	4534304	1011	0
OC9	682368	241	0
IC10	4410096	1010	0
OC10	673360	238	0
IC11	4238048	1009	0
OC11	670944	236	0
IC12	4075888	1009	0
OC12	669856	236	0
ID1	3798384	1007	0
OD1	671680	237	0
ID2	3967296	1008	0
OD2	670896	235	0
ID3	4192832	1011	0
OD3	690416	242	0
ID4	4376432	1014	0
OD4	676576	237	0
ID5	4539888	1009	0
OD5	684144	240	0
ID6	4630896	1006	0
OD6	675120	236	0
ID7	4780336	1009	0
OD7	685472	240	0
ID8	4727744	1005	0
OD8	694320	242	0
ID9	4682960	1006	0
OD9	678448	238	0
ID10	4528768	1002	0
OD10	682784	239	0
ID11	4374384	1007	0
OD11	673872	236	0
ID12	4198032	1006	0
OD12	680256	238	0
IE1	3837696	1008	0
OE1	681264	241	0
IE2	4042032	1013	0
OE2	670688	236	0
IE3	4302240	1008	0
OE3	687744	241	0
IE4	4462368	1007	0
OE4	678640	238	0
IE5	4608880	1009	0
OE5	683424	240	0
IE6	4732992	1007	0
OE6	682960	239	0
IE7	4785696	1006	0
OE7	681424	238	0
IE8	4776160	1003	0
OE8	683072	238	0
IE9	4739808	1009	0
OE9	678240	237	0
IE10	4633808	1010	0
OE10	683536	240	0
IE11	4473376	1011	0
OE11	683232	240	0
IE12	4329280	1010	0
OE12	683648	240	0
IF1	3922736	1011	0
OF1	672144	237	0
IF2	4056624	1006	0
OF2	680000	239	0
IF3	4342848	1011	0
OF3	684896	240	0
IF4	4649552	1007	0
OF4	682944	239	0
IF5	4655920	1006	0
OF5	672736	236	0
IF6	4721568	1008	0
OF6	676240	237	0
IF7	4833488	1009	0
OF7	681232	238	0
IF8	4788880	1013	0
OF8	681904	238	0
IF9	4768160	1009	0
OF9	685008	239	0
IF10	4652128	1006	0
OF10	682480	239	0
IF11	4507024	1008	0
OF11	687920	241	0
IF12	4359376	1014	0
OF12	671520	236	0
IG1	3918512	1012	0
OG1	678320	239	0
IG2	4072288	1009	0
OG2	686480	241	0
IG3	4271328	1002	0
OG3	683296	239	0
IG4	4482704	1008	0
OG4	670976	235	0
IG5	4538608	1008	0
OG5	686064	241	0
IG6	4677152	1011	0
OG6	688496	241	0
IG7	4710032	1006	0
OG7	680608	238	0
IG8	4707808	1008	0
OG8	686112	240	0
IG9	4647920	1013	0
OG9	674608	236	0
IG10	4577920	1014	0
OG10	675344	237	0
IG11	4435392	1011	0
OG11	684208	240	0
IG12	4322288	1005	0
OG12	669760	235	0
IH1	3865536	1008	0
OH1	671312	236	0
IH2	3996032	1006	0
OH2	669280	235	0
IH3	4278272	1006	0
OH3	686448	240	0
IH4	4559808	1009	0
OH4	678800	238	0
IH5	4474304	1007	0
OH5	672832	236	0
IH6	4532176	1016	0
OH6	662336	233	0
IH7	4504624	1016	0
OH7	669296	235	0
IH8	4510864	1009	0
OH8	684208	240	0
IH9	4498544	1006	0
OH9	671744	236	0
IH10	4419808	1010	0
OH10	674368	237	0
IH11	4350160	1011	0
OH11	672864	237	0
IH12	4207136	1009	0
OH12	676384	238	0
```
