## Supplementary material for "A toolbox of Stable Integration Vectors (SIV) in the fission yeast *Schizosaccharomyces pombe*": Source data: S02_C036_T02_P0001_M4_X4_E2.quant

```
[instrument]
blockid	numofrow	numofcol	coversn	version	coverid	lamphours	blocksn	type	sn
21	8	12	*	1.3.2	*	*	*	ruo	272510497

[head]
version	name	operator	timestamp	expirytime	calibrationID
1.0.5	Quantitation	GUEST	*	*	*

[properties]
quantversion
0.2.5

[conditions]
BlkID	Run	ExcitationColor	EmissionColor	CameraBias	EmissionIndex	BlockTemperature	CameraGain	Point	SampleVolume	Step	ExposureIndex	CoverID	Time	SampleTemperature	CoverTemperature	ExcitationIndex	Stage	Exposure	Cycle
21	20190205smp81-926	x4	m4	*	4	59.9905,59.9933,59.9975,60.001,59.986,59.999	*	1	10	2	2	-1	1549453513.572	59.9987,59.998,59.9983,59.9982,59.9979,59.9984	104.921	4	2	800	36

[quant]
region	quant	count	saturation
IA1	6551504	1011	0
OA1	764400	239	0
IA2	7015952	1007	0
OA2	772080	239	0
IA3	7635488	1009	0
OA3	770048	240	0
IA4	8198240	1013	0
OA4	759936	238	0
IA5	8463504	1009	0
OA5	759008	237	0
IA6	8942208	1003	0
OA6	768000	239	0
IA7	9378736	1008	0
OA7	764112	236	0
IA8	9402432	1010	0
OA8	774448	238	0
IA9	9497344	1011	0
OA9	777408	239	0
IA10	9366768	1012	0
OA10	782208	239	0
IA11	8782272	1006	0
OA11	782016	238	0
IA12	8428624	1007	0
OA12	771392	239	0
IB1	7051072	1004	0
OB1	769072	241	0
IB2	7728784	1012	0
OB2	766320	239	0
IB3	8436848	1008	0
OB3	764400	239	0
IB4	9369360	1006	0
OB4	770112	238	0
IB5	10008000	1004	0
OB5	773680	238	0
IB6	10332192	1011	0
OB6	765664	236	0
IB7	10859744	1016	0
OB7	759328	233	0
IB8	10759760	1014	0
OB8	773440	236	0
IB9	10490128	1004	0
OB9	800992	244	0
IB10	10286064	1007	0
OB10	791040	239	0
IB11	9745968	1012	0
OB11	793104	239	0
IB12	9029440	1015	0
OB12	761648	234	0
IC1	7662816	1011	0
OC1	759536	239	0
IC2	8467008	1007	0
OC2	762496	237	0
IC3	9491136	1004	0
OC3	767456	237	0
IC4	10247456	1008	0
OC4	773056	239	0
IC5	10666016	1015	0
OC5	757152	235	0
IC6	11505392	1015	0
OC6	763632	234	0
IC7	12027024	1006	0
OC7	793456	241	0
IC8	12357152	1007	0
OC8	793728	238	0
IC9	12254720	1011	0
OC9	801744	241	0
IC10	11585456	1010	0
OC10	789152	238	0
IC11	10690240	1009	0
OC11	783856	236	0
IC12	9832720	1009	0
OC12	777712	236	0
ID1	8193776	1007	0
OD1	756160	237	0
ID2	9031184	1008	0
OD2	753056	235	0
ID3	10251808	1011	0
OD3	783536	242	0
ID4	11240080	1014	0
OD4	767376	237	0
ID5	12160144	1009	0
OD5	789104	240	0
ID6	12709792	1006	0
OD6	790256	236	0
ID7	13502896	1009	0
OD7	804384	240	0
ID8	13304224	1005	0
OD8	820816	242	0
ID9	13084928	1006	0
OD9	801984	238	0
ID10	12299264	1002	0
OD10	805440	239	0
ID11	11430384	1007	0
OD11	791088	236	0
ID12	10469584	1006	0
OD12	792720	238	0
IE1	8457536	1008	0
OE1	764112	241	0
IE2	9449808	1013	0
OE2	757264	236	0
IE3	10880816	1008	0
OE3	784048	241	0
IE4	11783360	1007	0
OE4	781072	238	0
IE5	12604800	1009	0
OE5	793984	240	0
IE6	13325312	1007	0
OE6	806784	239	0
IE7	13582544	1006	0
OE7	816688	238	0
IE8	13619696	1003	0
OE8	815920	238	0
IE9	13408192	1009	0
OE9	816192	237	0
IE10	12778064	1010	0
OE10	819536	240	0
IE11	11935424	1011	0
OE11	810832	240	0
IE12	11139728	1010	0
OE12	804384	240	0
IF1	8837120	1011	0
OF1	751552	237	0
IF2	9594928	1006	0
OF2	768768	239	0
IF3	11077984	1011	0
OF3	779792	240	0
IF4	12793824	1007	0
OF4	786176	239	0
IF5	12846288	1006	0
OF5	778816	236	0
IF6	13206688	1008	0
OF6	788656	237	0
IF7	13810448	1009	0
OF7	803952	238	0
IF8	13536336	1013	0
OF8	809024	238	0
IF9	13514288	1009	0
OF9	821920	239	0
IF10	12932320	1006	0
OF10	816272	239	0
IF11	12136016	1008	0
OF11	818400	241	0
IF12	11250064	1014	0
OF12	788320	236	0
IG1	8803280	1012	0
OG1	761248	239	0
IG2	9653520	1009	0
OG2	774896	241	0
IG3	10770960	1002	0
OG3	774160	239	0
IG4	11903472	1008	0
OG4	769456	235	0
IG5	12208128	1008	0
OG5	789616	241	0
IG6	12937696	1011	0
OG6	798000	241	0
IG7	13187968	1006	0
OG7	798320	238	0
IG8	13142512	1008	0
OG8	811568	240	0
IG9	12798048	1013	0
OG9	801056	236	0
IG10	12444608	1014	0
OG10	797280	237	0
IG11	11711344	1011	0
OG11	810912	240	0
IG12	11166368	1005	0
OG12	795504	235	0
IH1	8582672	1008	0
OH1	752320	236	0
IH2	9272608	1006	0
OH2	756320	235	0
IH3	10736880	1006	0
OH3	777552	240	0
IH4	12268880	1009	0
OH4	776416	238	0
IH5	11886464	1007	0
OH5	776656	236	0
IH6	12101360	1016	0
OH6	768288	233	0
IH7	11945216	1016	0
OH7	774624	235	0
IH8	12119440	1009	0
OH8	804384	240	0
IH9	12129680	1006	0
OH9	792848	236	0
IH10	11651664	1010	0
OH10	792048	237	0
IH11	11249296	1011	0
OH11	784448	237	0
IH12	10508528	1009	0
OH12	791136	238	0
```
