## Supplementary material for "A toolbox of Stable Integration Vectors (SIV) in the fission yeast *Schizosaccharomyces pombe*": Source data: S02_C036_T02_P0001_M5_X5_E1.quant

```
[instrument]
blockid	numofrow	numofcol	coversn	version	coverid	lamphours	blocksn	type	sn
21	8	12	*	1.3.2	*	*	*	ruo	272510497

[head]
version	name	operator	timestamp	expirytime	calibrationID
1.0.5	Quantitation	GUEST	*	*	*

[properties]
quantversion
0.2.5

[conditions]
BlkID	Run	ExcitationColor	EmissionColor	CameraBias	EmissionIndex	BlockTemperature	CameraGain	Point	SampleVolume	Step	ExposureIndex	CoverID	Time	SampleTemperature	CoverTemperature	ExcitationIndex	Stage	Exposure	Cycle
21	20190205smp81-926	x5	m5	*	5	59.9905,59.9933,59.9975,60.001,59.986,59.999	*	1	10	2	1	-1	1549453508.682	59.9987,59.998,59.9983,59.9982,59.9979,59.9984	104.921	5	2	200	36

[quant]
region	quant	count	saturation
IA1	2882240	1014	0
OA1	674448	237	0
IA2	2866256	1006	0
OA2	688336	241	0
IA3	2868112	1008	0
OA3	682912	240	0
IA4	2856768	1010	0
OA4	674016	238	0
IA5	2835616	1006	0
OA5	670592	238	0
IA6	2828320	1004	0
OA6	671616	239	0
IA7	2840736	1008	0
OA7	664928	237	0
IA8	2839376	1010	0
OA8	669024	238	0
IA9	2843712	1013	0
OA9	663616	237	0
IA10	2861040	1012	0
OA10	677680	241	0
IA11	2845728	1008	0
OA11	667296	237	0
IA12	2852592	1008	0
OA12	668624	238	0
IB1	2848016	1004	0
OB1	682384	241	0
IB2	2863472	1011	0
OB2	676544	239	0
IB3	2852224	1005	0
OB3	687792	243	0
IB4	2842000	1006	0
OB4	668896	237	0
IB5	2856496	1008	0
OB5	663056	236	0
IB6	2840064	1011	0
OB6	665360	237	0
IB7	2856816	1015	0
OB7	658384	234	0
IB8	2846000	1014	0
OB8	662208	237	0
IB9	2828720	1004	0
OB9	682848	244	0
IB10	2827648	1003	0
OB10	678896	242	0
IB11	2852512	1012	0
OB11	669088	238	0
IB12	2864768	1014	0
OB12	666288	237	0
IC1	2845888	1009	0
OC1	679952	241	0
IC2	2846160	1006	0
OC2	676784	239	0
IC3	2850480	1008	0
OC3	666752	237	0
IC4	2844528	1010	0
OC4	662368	235	0
IC5	2854512	1014	0
OC5	667296	238	0
IC6	2855376	1014	0
OC6	664656	237	0
IC7	2844896	1009	0
OC7	667168	238	0
IC8	2832816	1006	0
OC8	664656	238	0
IC9	2846256	1011	0
OC9	673408	241	0
IC10	2835040	1009	0
OC10	666576	239	0
IC11	2834624	1010	0
OC11	663760	238	0
IC12	2823856	1005	0
OC12	678064	243	0
ID1	2836064	1006	0
OD1	671792	238	0
ID2	2842768	1008	0
OD2	666080	236	0
ID3	2863408	1012	0
OD3	677808	240	0
ID4	2871408	1015	0
OD4	665968	236	0
ID5	2851664	1009	0
OD5	674384	239	0
ID6	2849552	1004	0
OD6	667328	236	0
ID7	2863168	1009	0
OD7	680048	241	0
ID8	2840096	1005	0
OD8	683472	244	0
ID9	2835968	1004	0
OD9	664112	237	0
ID10	2825184	1003	0
OD10	666800	239	0
ID11	2812352	1003	0
OD11	664496	238	0
ID12	2830064	1007	0
OD12	657296	235	0
IE1	2850272	1011	0
OE1	666512	237	0
IE2	2867632	1014	0
OE2	671440	238	0
IE3	2858736	1009	0
OE3	676736	240	0
IE4	2849472	1005	0
OE4	661696	235	0
IE5	2860432	1010	0
OE5	673104	239	0
IE6	2859296	1002	0
OE6	690704	243	0
IE7	2865024	1006	0
OE7	676080	238	0
IE8	2867360	1003	0
OE8	674656	239	0
IE9	2842432	1008	0
OE9	668480	239	0
IE10	2848928	1011	0
OE10	655264	235	0
IE11	2836384	1010	0
OE11	666144	238	0
IE12	2835280	1011	0
OE12	660896	237	0
IF1	2841904	1010	0
OF1	673840	240	0
IF2	2837616	1006	0
OF2	673616	239	0
IF3	2857360	1010	0
OF3	679248	240	0
IF4	2844208	1007	0
OF4	672608	239	0
IF5	2842976	1006	0
OF5	666496	237	0
IF6	2848352	1007	0
OF6	666560	236	0
IF7	2857872	1010	0
OF7	675536	240	0
IF8	2866080	1014	0
OF8	655200	234	0
IF9	2844784	1013	0
OF9	668688	239	0
IF10	2830640	1006	0
OF10	664112	238	0
IF11	2820080	1007	0
OF11	666880	239	0
IF12	2850832	1013	0
OF12	662480	237	0
IG1	2851504	1012	0
OG1	674272	240	0
IG2	2853088	1011	0
OG2	668528	237	0
IG3	2850336	1007	0
OG3	669664	237	0
IG4	2845248	1009	0
OG4	664000	236	0
IG5	2852176	1011	0
OG5	662640	236	0
IG6	2854528	1012	0
OG6	680704	242	0
IG7	2840656	1008	0
OG7	672464	239	0
IG8	2825664	1004	0
OG8	684304	244	0
IG9	2851232	1015	0
OG9	653488	234	0
IG10	2848304	1014	0
OG10	659488	236	0
IG11	2837408	1013	0
OG11	660720	237	0
IG12	2825360	1008	0
OG12	669344	240	0
IH1	2830048	1006	0
OH1	665072	237	0
IH2	2836656	1006	0
OH2	671616	238	0
IH3	2851424	1010	0
OH3	671344	238	0
IH4	2848032	1012	0
OH4	673728	240	0
IH5	2829120	1006	0
OH5	668224	238	0
IH6	2842384	1013	0
OH6	663888	237	0
IH7	2848976	1014	0
OH7	665648	238	0
IH8	2836576	1011	0
OH8	676080	242	0
IH9	2819664	1007	0
OH9	664192	238	0
IH10	2821264	1008	0
OH10	657808	236	0
IH11	2819264	1009	0
OH11	669552	241	0
IH12	2824608	1010	0
OH12	667632	240	0
```
