## Supplementary material for "A toolbox of Stable Integration Vectors (SIV) in the fission yeast *Schizosaccharomyces pombe*": Source data: S02_C036_T02_P0001_M5_X5_E2.quant

```
[instrument]
blockid	numofrow	numofcol	coversn	version	coverid	lamphours	blocksn	type	sn
21	8	12	*	1.3.2	*	*	*	ruo	272510497

[head]
version	name	operator	timestamp	expirytime	calibrationID
1.0.5	Quantitation	GUEST	*	*	*

[properties]
quantversion
0.2.5

[conditions]
BlkID	Run	ExcitationColor	EmissionColor	CameraBias	EmissionIndex	BlockTemperature	CameraGain	Point	SampleVolume	Step	ExposureIndex	CoverID	Time	SampleTemperature	CoverTemperature	ExcitationIndex	Stage	Exposure	Cycle
21	20190205smp81-926	x5	m5	*	5	59.9905,59.9933,59.9975,60.001,59.986,59.999	*	1	10	2	2	-1	1549453509.404	59.9987,59.998,59.9983,59.9982,59.9979,59.9984	104.921	5	2	920	36

[quant]
region	quant	count	saturation
IA1	3178480	1014	0
OA1	741840	237	0
IA2	3144624	1006	0
OA2	759200	241	0
IA3	3132080	1008	0
OA3	744896	240	0
IA4	3106832	1010	0
OA4	727504	238	0
IA5	3070176	1006	0
OA5	725824	238	0
IA6	3071824	1004	0
OA6	727312	239	0
IA7	3107152	1008	0
OA7	722272	237	0
IA8	3112128	1010	0
OA8	725168	238	0
IA9	3135120	1013	0
OA9	720496	237	0
IA10	3184656	1012	0
OA10	743216	241	0
IA11	3182688	1008	0
OA11	736848	237	0
IA12	3175888	1008	0
OA12	737936	238	0
IB1	3127856	1004	0
OB1	745632	241	0
IB2	3125136	1011	0
OB2	737408	239	0
IB3	3087632	1005	0
OB3	743424	243	0
IB4	3066560	1006	0
OB4	721568	237	0
IB5	3133584	1008	0
OB5	714736	236	0
IB6	3087664	1011	0
OB6	714896	237	0
IB7	3127520	1015	0
OB7	709696	234	0
IB8	3126240	1014	0
OB8	721824	237	0
IB9	3140240	1004	0
OB9	739760	244	0
IB10	3136400	1003	0
OB10	740592	242	0
IB11	3174800	1012	0
OB11	734560	238	0
IB12	3184688	1014	0
OB12	729296	237	0
IC1	3070720	1009	0
OC1	732768	241	0
IC2	3063264	1006	0
OC2	724832	239	0
IC3	3066896	1008	0
OC3	712448	237	0
IC4	3078384	1010	0
OC4	712288	235	0
IC5	3104512	1014	0
OC5	719216	238	0
IC6	3115664	1014	0
OC6	718624	237	0
IC7	3133200	1009	0
OC7	720880	238	0
IC8	3124048	1006	0
OC8	722176	238	0
IC9	3166656	1011	0
OC9	729536	241	0
IC10	3134720	1009	0
OC10	717952	239	0
IC11	3123872	1010	0
OC11	722672	238	0
IC12	3098544	1005	0
OC12	737776	243	0
ID1	3031424	1006	0
OD1	720608	238	0
ID2	3042080	1008	0
OD2	712720	236	0
ID3	3082592	1012	0
OD3	727152	240	0
ID4	3137456	1015	0
OD4	718832	236	0
ID5	3115264	1009	0
OD5	732240	239	0
ID6	3183600	1004	0
OD6	743696	236	0
ID7	3179920	1009	0
OD7	743312	241	0
ID8	3160688	1005	0
OD8	744272	244	0
ID9	3175840	1004	0
OD9	718912	237	0
ID10	3133808	1003	0
OD10	718512	239	0
ID11	3094864	1003	0
OD11	718368	238	0
ID12	3091648	1007	0
OD12	707824	235	0
IE1	3039040	1011	0
OE1	713792	237	0
IE2	3071728	1014	0
OE2	722496	238	0
IE3	3090640	1009	0
OE3	730176	240	0
IE4	3099024	1005	0
OE4	720960	235	0
IE5	3141664	1010	0
OE5	730832	239	0
IE6	3218256	1002	0
OE6	779632	243	0
IE7	3241520	1006	0
OE7	751376	238	0
IE8	3296208	1003	0
OE8	738528	239	0
IE9	3150880	1008	0
OE9	727968	239	0
IE10	3146544	1011	0
OE10	712992	235	0
IE11	3120192	1010	0
OE11	719712	238	0
IE12	3091664	1011	0
OE12	714704	237	0
IF1	3044144	1010	0
OF1	723040	240	0
IF2	3046800	1006	0
OF2	725424	239	0
IF3	3091504	1010	0
OF3	733040	240	0
IF4	3125952	1007	0
OF4	727248	239	0
IF5	3118736	1006	0
OF5	728192	237	0
IF6	3155456	1007	0
OF6	730304	236	0
IF7	3170912	1010	0
OF7	739472	240	0
IF8	3179744	1014	0
OF8	719200	234	0
IF9	3164064	1013	0
OF9	729392	239	0
IF10	3127712	1006	0
OF10	721472	238	0
IF11	3105424	1007	0
OF11	724128	239	0
IF12	3134656	1013	0
OF12	716240	237	0
IG1	3049648	1012	0
OG1	725200	240	0
IG2	3076016	1011	0
OG2	719968	237	0
IG3	3067088	1007	0
OG3	723248	237	0
IG4	3080832	1009	0
OG4	718656	236	0
IG5	3100048	1011	0
OG5	713232	236	0
IG6	3102384	1012	0
OG6	737856	242	0
IG7	3106400	1008	0
OG7	724352	239	0
IG8	3091152	1004	0
OG8	738208	244	0
IG9	3122464	1015	0
OG9	706832	234	0
IG10	3126112	1014	0
OG10	714000	236	0
IG11	3104352	1013	0
OG11	712496	237	0
IG12	3062800	1008	0
OG12	716096	240	0
IH1	3041776	1006	0
OH1	712944	237	0
IH2	3048384	1006	0
OH2	720880	238	0
IH3	3081632	1010	0
OH3	724272	238	0
IH4	3083216	1012	0
OH4	729344	240	0
IH5	3064624	1006	0
OH5	722160	238	0
IH6	3071984	1013	0
OH6	719968	237	0
IH7	3091808	1014	0
OH7	722912	238	0
IH8	3089248	1011	0
OH8	731616	242	0
IH9	3080912	1007	0
OH9	721536	238	0
IH10	3080192	1008	0
OH10	714304	236	0
IH11	3070656	1009	0
OH11	725904	241	0
IH12	3055296	1010	0
OH12	716688	240	0
```
