## Supplementary material for "A toolbox of Stable Integration Vectors (SIV) in the fission yeast *Schizosaccharomyces pombe*": Source data: S02_C037_T02_P0001_M1_X1_E1.quant

```
[instrument]
blockid	numofrow	numofcol	coversn	version	coverid	lamphours	blocksn	type	sn
21	8	12	*	1.3.2	*	*	*	ruo	272510497

[head]
version	name	operator	timestamp	expirytime	calibrationID
1.0.5	Quantitation	GUEST	*	*	*

[properties]
quantversion
0.2.5

[conditions]
BlkID	Run	ExcitationColor	EmissionColor	CameraBias	EmissionIndex	BlockTemperature	CameraGain	Point	SampleVolume	Step	ExposureIndex	CoverID	Time	SampleTemperature	CoverTemperature	ExcitationIndex	Stage	Exposure	Cycle
21	20190205smp81-926	x1	m1	*	1	60.0052,59.9933,59.9877,59.9769,60.0005,59.9893	*	1	10	2	1	-1	1549453635.571	59.9998,59.9983,59.9989,59.9983,59.9985,59.9989	104.966	1	2	60	37

[quant]
region	quant	count	saturation
IA1	2983648	1013	0
OA1	666176	237	0
IA2	3017552	1008	0
OA2	666144	236	0
IA3	3066144	1008	0
OA3	664496	234	0
IA4	6134944	1016	0
OA4	684960	234	0
IA5	6291376	1017	0
OA5	687664	233	0
IA6	6550064	1010	0
OA6	704464	240	0
IA7	3377296	1006	0
OA7	683504	239	0
IA8	3385344	1013	0
OA8	677872	237	0
IA9	3381296	1016	0
OA9	673088	237	0
IA10	6948848	1017	0
OA10	697840	236	0
IA11	6452896	1017	0
OA11	694288	235	0
IA12	5940896	1011	0
OA12	691984	238	0
IB1	5052064	1009	0
OB1	685920	237	0
IB2	5544128	1010	0
OB2	705088	241	0
IB3	6173008	1016	0
OB3	706704	240	0
IB4	6947312	1014	0
OB4	713504	239	0
IB5	6576800	1009	0
OB5	709840	237	0
IB6	7399360	1011	0
OB6	705552	235	0
IB7	8014256	1016	0
OB7	713232	237	0
IB8	8188656	1018	0
OB8	717760	237	0
IB9	7955424	1015	0
OB9	710816	236	0
IB10	7720592	1007	0
OB10	724032	240	0
IB11	7232256	1013	0
OB11	709056	237	0
IB12	6392144	1009	0
OB12	703664	239	0
IC1	5476816	1015	0
OC1	695760	239	0
IC2	6078064	1016	0
OC2	713328	240	0
IC3	6735856	1011	0
OC3	711984	238	0
IC4	7362544	1007	0
OC4	724848	241	0
IC5	7573376	1013	0
OC5	723008	240	0
IC6	8033264	1016	0
OC6	725728	240	0
IC7	9043120	1011	0
OC7	733024	240	0
IC8	9118032	1008	0
OC8	724784	236	0
IC9	9048848	1011	0
OC9	725232	237	0
IC10	8259200	1006	0
OC10	729040	239	0
IC11	7620112	1006	0
OC11	725200	240	0
IC12	6744928	1011	0
OC12	700928	236	0
ID1	5687424	1012	0
OD1	697200	238	0
ID2	6295760	1012	0
OD2	703152	237	0
ID3	7049360	1007	0
OD3	711536	237	0
ID4	7767392	1016	0
OD4	712928	236	0
ID5	8239728	1010	0
OD5	733760	241	0
ID6	8545472	1007	0
OD6	731040	238	0
ID7	9711552	1012	0
OD7	743632	240	0
ID8	9549808	1008	0
OD8	751360	242	0
ID9	9533104	1006	0
OD9	739168	239	0
ID10	8739104	1012	0
OD10	727728	237	0
ID11	8191712	1010	0
OD11	725328	238	0
ID12	7309168	1013	0
OD12	723216	241	0
IE1	5965280	1012	0
OE1	707440	242	0
IE2	6393792	1006	0
OE2	712656	240	0
IE3	7561392	1011	0
OE3	712752	237	0
IE4	7894368	1007	0
OE4	734992	243	0
IE5	8485664	1015	0
OE5	729680	240	0
IE6	8708064	1012	0
OE6	727088	237	0
IE7	9218064	1010	0
OE7	729584	236	0
IE8	9313680	1010	0
OE8	731200	236	0
IE9	9285184	1011	0
OE9	747408	241	0
IE10	8898624	1016	0
OE10	727072	236	0
IE11	8134768	1016	0
OE11	721984	238	0
IE12	7648944	1012	0
OE12	717392	238	0
IF1	6087312	1007	0
OF1	706608	241	0
IF2	6688944	1010	0
OF2	705008	238	0
IF3	7728224	1018	0
OF3	717264	239	0
IF4	7703664	1015	0
OF4	718640	239	0
IF5	8638752	1010	0
OF5	720000	237	0
IF6	8824656	1010	0
OF6	720272	236	0
IF7	9783520	1012	0
OF7	732384	237	0
IF8	9557952	1016	0
OF8	738992	239	0
IF9	9366560	1012	0
OF9	742640	239	0
IF10	8970576	1006	0
OF10	739616	240	0
IF11	8321536	1013	0
OF11	723408	238	0
IF12	7691088	1015	0
OF12	710656	237	0
IG1	6088272	1009	0
OG1	711872	243	0
IG2	6654992	1012	0
OG2	707328	238	0
IG3	7325056	1007	0
OG3	710496	238	0
IG4	8018208	1010	0
OG4	728224	242	0
IG5	8290080	1006	0
OG5	725664	240	0
IG6	8579584	1010	0
OG6	723504	238	0
IG7	9029280	1008	0
OG7	721552	235	0
IG8	9228304	1015	0
OG8	724640	236	0
IG9	8956640	1016	0
OG9	734096	239	0
IG10	8746416	1016	0
OG10	726672	238	0
IG11	7915376	1011	0
OG11	721136	238	0
IG12	7439392	1010	0
OG12	708224	236	0
IH1	5717008	1011	0
OH1	696512	239	0
IH2	6421312	1018	0
OH2	698400	237	0
IH3	7277936	1013	0
OH3	713488	240	0
IH4	6518720	1005	0
OH4	701552	237	0
IH5	7925504	1011	0
OH5	713968	238	0
IH6	8058400	1016	0
OH6	701936	234	0
IH7	8561744	1017	0
OH7	708960	235	0
IH8	8585792	1009	0
OH8	721744	238	0
IH9	8563392	1010	0
OH9	722832	239	0
IH10	7955152	1011	0
OH10	718304	240	0
IH11	7499696	1009	0
OH11	714544	240	0
IH12	7034432	1007	0
OH12	698752	235	0
```
