## Supplementary material for "A toolbox of Stable Integration Vectors (SIV) in the fission yeast *Schizosaccharomyces pombe*": Source data: S02_C037_T02_P0001_M1_X1_E2.quant

```
[instrument]
blockid	numofrow	numofcol	coversn	version	coverid	lamphours	blocksn	type	sn
21	8	12	*	1.3.2	*	*	*	ruo	272510497

[head]
version	name	operator	timestamp	expirytime	calibrationID
1.0.5	Quantitation	GUEST	*	*	*

[properties]
quantversion
0.2.5

[conditions]
BlkID	Run	ExcitationColor	EmissionColor	CameraBias	EmissionIndex	BlockTemperature	CameraGain	Point	SampleVolume	Step	ExposureIndex	CoverID	Time	SampleTemperature	CoverTemperature	ExcitationIndex	Stage	Exposure	Cycle
21	20190205smp81-926	x1	m1	*	1	60.0052,59.9933,59.9877,59.9769,60.0005,59.9893	*	1	10	2	2	-1	1549453636.233	59.9998,59.9983,59.9989,59.9983,59.9985,59.9989	104.966	1	2	175	37

[quant]
region	quant	count	saturation
IA1	3350320	1013	0
OA1	687552	237	0
IA2	3445088	1008	0
OA2	692528	236	0
IA3	3580752	1008	0
OA3	697968	234	0
IA4	12533520	1016	0
OA4	762496	234	0
IA5	13003648	1017	0
OA5	771648	233	0
IA6	13796672	1010	0
OA6	800768	240	0
IA7	4553888	1006	0
OA7	736064	239	0
IA8	4568800	1013	0
OA8	727616	237	0
IA9	4541280	1016	0
OA9	722256	237	0
IA10	14947232	1017	0
OA10	794576	236	0
IA11	13501088	1017	0
OA11	786752	235	0
IA12	12036192	1011	0
OA12	772448	238	0
IB1	9403264	1009	0
OB1	747248	237	0
IB2	10815072	1010	0
OB2	781424	241	0
IB3	12622272	1016	0
OB3	788672	240	0
IB4	14916000	1014	0
OB4	814272	239	0
IB5	13871360	1009	0
OB5	816240	237	0
IB6	16275312	1011	0
OB6	821152	235	0
IB7	18053168	1016	0
OB7	833968	237	0
IB8	18534336	1018	0
OB8	838928	237	0
IB9	17867104	1015	0
OB9	831568	236	0
IB10	17259760	1007	0
OB10	853984	240	0
IB11	15785152	1013	0
OB11	824496	237	0
IB12	13347808	1009	0
OB12	797296	239	0
IC1	10599376	1015	0
OC1	769168	239	0
IC2	12371168	1016	0
OC2	799392	240	0
IC3	14307152	1011	0
OC3	811360	238	0
IC4	16160080	1007	0
OC4	837392	241	0
IC5	16773520	1013	0
OC5	841680	240	0
IC6	18090368	1016	0
OC6	854640	240	0
IC7	21070016	1011	0
OC7	877056	240	0
IC8	21335216	1008	0
OC8	877200	236	0
IC9	21118128	1011	0
OC9	876608	237	0
IC10	18835344	1006	0
OC10	870560	239	0
IC11	16992928	1006	0
OC11	857392	240	0
IC12	14405264	1011	0
OC12	809328	236	0
ID1	11259808	1012	0
OD1	772912	238	0
ID2	13010704	1012	0
OD2	788912	237	0
ID3	15218656	1007	0
OD3	814304	237	0
ID4	17289312	1016	0
OD4	828032	236	0
ID5	18744848	1010	0
OD5	868112	241	0
ID6	19656176	1007	0
OD6	879360	238	0
ID7	22997312	1012	0
OD7	901408	240	0
ID8	22596864	1008	0
OD8	922496	242	0
ID9	22559968	1006	0
OD9	907392	239	0
ID10	20218704	1012	0
OD10	883376	237	0
ID11	18629184	1010	0
OD11	870992	238	0
ID12	16028528	1013	0
OD12	845632	241	0
IE1	12046416	1012	0
OE1	786064	242	0
IE2	13312224	1006	0
OE2	805360	240	0
IE3	16706688	1011	0
OE3	820560	237	0
IE4	17736928	1007	0
OE4	857200	243	0
IE5	19406928	1015	0
OE5	866176	240	0
IE6	20092560	1012	0
OE6	875088	237	0
IE7	21599152	1010	0
OE7	886816	236	0
IE8	21881968	1010	0
OE8	891408	236	0
IE9	21820048	1011	0
OE9	918192	241	0
IE10	20640512	1016	0
OE10	882576	236	0
IE11	18404512	1016	0
OE11	862096	238	0
IE12	17020960	1012	0
OE12	844320	238	0
IF1	12446800	1007	0
OF1	784112	241	0
IF2	14166256	1010	0
OF2	798992	238	0
IF3	17147136	1018	0
OF3	822176	239	0
IF4	17097856	1015	0
OF4	828912	239	0
IF5	19873408	1010	0
OF5	849872	237	0
IF6	20428848	1010	0
OF6	859648	236	0
IF7	23235760	1012	0
OF7	889840	237	0
IF8	22565648	1016	0
OF8	899232	239	0
IF9	22029392	1012	0
OF9	910368	239	0
IF10	20908944	1006	0
OF10	900624	240	0
IF11	18969200	1013	0
OF11	864784	238	0
IF12	17102192	1015	0
OF12	831216	237	0
IG1	12425888	1009	0
OG1	791056	243	0
IG2	14061872	1012	0
OG2	795104	238	0
IG3	16030928	1007	0
OG3	811088	238	0
IG4	18081504	1010	0
OG4	840528	242	0
IG5	18875440	1006	0
OG5	845584	240	0
IG6	19715328	1010	0
OG6	853632	238	0
IG7	21052736	1008	0
OG7	866496	235	0
IG8	21606640	1015	0
OG8	876288	236	0
IG9	20809312	1016	0
OG9	887776	239	0
IG10	20202720	1016	0
OG10	869536	238	0
IG11	17804720	1011	0
OG11	857392	238	0
IG12	16406448	1010	0
OG12	828528	236	0
IH1	11346368	1011	0
OH1	766672	239	0
IH2	13358384	1018	0
OH2	776720	237	0
IH3	15858240	1013	0
OH3	805408	240	0
IH4	13737904	1005	0
OH4	789568	237	0
IH5	17784432	1011	0
OH5	822832	238	0
IH6	18156320	1016	0
OH6	813840	234	0
IH7	19648464	1017	0
OH7	833408	235	0
IH8	19764048	1009	0
OH8	861360	238	0
IH9	19711104	1010	0
OH9	859216	239	0
IH10	17905696	1011	0
OH10	840704	240	0
IH11	16589792	1009	0
OH11	835312	240	0
IH12	15229376	1007	0
OH12	808144	235	0
```
