## Supplementary material for "A toolbox of Stable Integration Vectors (SIV) in the fission yeast *Schizosaccharomyces pombe*": Source data: S02_C037_T02_P0001_M1_X1_E3.quant

```
[instrument]
blockid	numofrow	numofcol	coversn	version	coverid	lamphours	blocksn	type	sn
21	8	12	*	1.3.2	*	*	*	ruo	272510497

[head]
version	name	operator	timestamp	expirytime	calibrationID
1.0.5	Quantitation	GUEST	*	*	*

[properties]
quantversion
0.2.5

[conditions]
BlkID	Run	ExcitationColor	EmissionColor	CameraBias	EmissionIndex	BlockTemperature	CameraGain	Point	SampleVolume	Step	ExposureIndex	CoverID	Time	SampleTemperature	CoverTemperature	ExcitationIndex	Stage	Exposure	Cycle
21	20190205smp81-926	x1	m1	*	1	60.0052,59.9933,59.9877,59.9769,60.0005,59.9893	*	1	10	2	3	-1	1549453636.956	59.9998,59.9983,59.9989,59.9983,59.9985,59.9989	104.966	1	2	520	37

[quant]
region	quant	count	saturation
IA1	4434960	1013	0
OA1	749328	237	0
IA2	4742608	1008	0
OA2	773840	236	0
IA3	5157168	1008	0
OA3	795120	234	0
IA4	31754800	1016	0
OA4	990112	234	0
IA5	33143472	1017	0
OA5	1027424	233	0
IA6	35564112	1010	0
OA6	1079888	240	0
IA7	8082896	1006	0
OA7	895136	239	0
IA8	8097152	1013	0
OA8	883488	237	0
IA9	8023792	1016	0
OA9	870928	237	0
IA10	38963776	1017	103
OA10	1093584	236	0
IA11	34699648	1017	0
OA11	1071056	235	0
IA12	30327056	1011	0
OA12	1008784	238	0
IB1	22483920	1009	0
OB1	931744	237	0
IB2	26695760	1010	0
OB2	1004576	241	0
IB3	31976144	1016	0
OB3	1031120	240	0
IB4	38822432	1014	32
OB4	1119024	239	0
IB5	35766096	1009	0
OB5	1133344	237	0
IB6	42900416	1011	432
OB6	1164800	235	0
IB7	47834032	1016	596
OB7	1198592	237	0
IB8	48618480	1018	594
OB8	1214880	237	0
IB9	47324240	1015	581
OB9	1203280	236	0
IB10	45844256	1007	556
OB10	1248512	240	0
IB11	41490432	1013	356
OB11	1174912	237	0
IB12	34240304	1009	0
OB12	1080400	239	0
IC1	26029936	1015	0
OC1	982048	239	0
IC2	31232800	1016	0
OC2	1062128	240	0
IC3	37045904	1011	1
OC3	1105952	238	0
IC4	42592912	1007	368
OC4	1173520	241	0
IC5	44372848	1013	531
OC5	1201888	240	0
IC6	48009664	1016	614
OC6	1240464	240	0
IC7	50900048	1011	667
OC7	1316928	240	0
IC8	51124480	1008	667
OC8	1343248	236	0
IC9	50739488	1011	658
OC9	1333104	237	0
IC10	48742736	1006	602
OC10	1300560	239	0
IC11	45118560	1006	537
OC11	1254048	240	0
IC12	37396368	1011	10
OC12	1133536	236	0
ID1	27975744	1012	0
OD1	998208	238	0
ID2	33214928	1012	0
OD2	1055680	237	0
ID3	39758944	1007	135
OD3	1132640	237	0
ID4	45841696	1016	570
OD4	1171440	236	0
ID5	49247728	1010	632
OD5	1267712	241	0
ID6	50358672	1007	653
OD6	1326080	238	0
ID7	52055648	1012	705
OD7	1385968	240	0
ID8	51961696	1008	679
OD8	1435728	242	0
ID9	51624736	1006	686
OD9	1409440	239	0
ID10	50242432	1012	633
OD10	1342624	237	0
ID11	48553264	1010	604
OD11	1306176	238	0
ID12	42219808	1013	442
OD12	1208960	241	0
IE1	30357056	1012	0
OE1	1021232	242	0
IE2	34091824	1006	0
OE2	1088336	240	0
IE3	44158320	1011	472
OE3	1145744	237	0
IE4	47087728	1007	614
OE4	1222720	243	0
IE5	49952192	1015	646
OE5	1272400	240	0
IE6	50520256	1012	656
OE6	1317664	237	0
IE7	51242304	1010	674
OE7	1371984	236	0
IE8	51014880	1010	665
OE8	1376640	236	0
IE9	51491296	1011	685
OE9	1438080	241	0
IE10	50452416	1016	649
OE10	1352560	236	0
IE11	48256112	1016	577
OE11	1290688	238	0
IE12	45169536	1012	546
OE12	1223904	238	0
IF1	31555632	1007	0
OF1	1030480	241	0
IF2	36643728	1010	20
OF2	1072784	238	0
IF3	45430288	1018	558
OF3	1142400	239	0
IF4	45355040	1015	576
OF4	1171040	239	0
IF5	50193888	1010	659
OF5	1247248	237	0
IF6	50535008	1010	656
OF6	1285488	236	0
IF7	51977824	1012	689
OF7	1377792	237	0
IF8	51791424	1016	679
OF8	1395648	239	0
IF9	51335872	1012	667
OF9	1426880	239	0
IF10	50395440	1006	641
OF10	1397536	240	0
IF11	48597088	1013	587
OF11	1293664	238	0
IF12	45415792	1015	538
OF12	1198400	237	0
IG1	31458912	1009	0
OG1	1026400	243	0
IG2	36319360	1012	0
OG2	1064784	238	0
IG3	42173952	1007	359
OG3	1106128	238	0
IG4	47785056	1010	621
OG4	1186480	242	0
IG5	49011920	1006	625
OG5	1215424	240	0
IG6	49934304	1010	646
OG6	1252032	238	0
IG7	50733424	1008	660
OG7	1306896	235	0
IG8	50907952	1015	667
OG8	1331392	236	0
IG9	50286320	1016	643
OG9	1354304	239	0
IG10	49728320	1016	631
OG10	1308448	238	0
IG11	47108192	1011	561
OG11	1266704	238	0
IG12	43301008	1010	516
OG12	1190800	236	0
IH1	28271520	1011	0
OH1	983296	239	0
IH2	34130608	1018	0
OH2	1019536	237	0
IH3	41700512	1013	341
OH3	1078720	240	0
IH4	35407200	1005	0
OH4	1050704	237	0
IH5	47264368	1011	609
OH5	1158096	238	0
IH6	48126032	1016	610
OH6	1155472	234	0
IH7	49667792	1017	641
OH7	1207552	235	0
IH8	49705488	1009	634
OH8	1271792	238	0
IH9	49417280	1010	620
OH9	1265680	239	0
IH10	47467440	1011	578
OH10	1209168	240	0
IH11	43929472	1009	525
OH11	1189616	240	0
IH12	39874064	1007	411
OH12	1136736	235	0
```
