## Supplementary material for "A toolbox of Stable Integration Vectors (SIV) in the fission yeast *Schizosaccharomyces pombe*": Source data: S02_C037_T02_P0001_M2_X2_E1.quant

```
[instrument]
blockid	numofrow	numofcol	coversn	version	coverid	lamphours	blocksn	type	sn
21	8	12	*	1.3.2	*	*	*	ruo	272510497

[head]
version	name	operator	timestamp	expirytime	calibrationID
1.0.5	Quantitation	GUEST	*	*	*

[properties]
quantversion
0.2.5

[conditions]
BlkID	Run	ExcitationColor	EmissionColor	CameraBias	EmissionIndex	BlockTemperature	CameraGain	Point	SampleVolume	Step	ExposureIndex	CoverID	Time	SampleTemperature	CoverTemperature	ExcitationIndex	Stage	Exposure	Cycle
21	20190205smp81-926	x2	m2	*	2	60.0052,59.9933,59.9877,59.9769,60.0005,59.9893	*	1	10	2	1	-1	1549453633.677	59.9998,59.9983,59.9989,59.9983,59.9985,59.9989	104.966	2	2	100	37

[quant]
region	quant	count	saturation
IA1	3124176	1006	0
OA1	677616	240	0
IA2	3169344	1009	0
OA2	673904	239	0
IA3	3215200	1008	0
OA3	671712	238	0
IA4	4593792	1015	0
OA4	685472	239	0
IA5	4590448	1011	0
OA5	678672	237	0
IA6	4692784	1009	0
OA6	671584	235	0
IA7	3393552	1009	0
OA7	660624	235	0
IA8	3411744	1012	0
OA8	671760	239	0
IA9	3428432	1016	0
OA9	657760	235	0
IA10	5137728	1015	0
OA10	679088	236	0
IA11	5046112	1005	0
OA11	708384	245	0
IA12	5021072	1005	0
OA12	696640	241	0
IB1	4338800	1007	0
OB1	690544	241	0
IB2	4468160	1011	0
OB2	685488	239	0
IB3	4693136	1016	0
OB3	671520	234	0
IB4	4967328	1010	0
OB4	681232	236	0
IB5	4837008	1005	0
OB5	683360	237	0
IB6	5117680	1010	0
OB6	685920	238	0
IB7	5344560	1016	0
OB7	670560	234	0
IB8	5475024	1016	0
OB8	674784	234	0
IB9	5435792	1009	0
OB9	687552	239	0
IB10	5471056	1008	0
OB10	690656	238	0
IB11	5417824	1011	0
OB11	698160	240	0
IB12	5202080	1010	0
OB12	696032	241	0
IC1	4579888	1016	0
OC1	675984	236	0
IC2	4770032	1015	0
OC2	689232	239	0
IC3	4994720	1009	0
OC3	681552	236	0
IC4	5243232	1011	0
OC4	686112	238	0
IC5	5286496	1014	0
OC5	683120	237	0
IC6	5555024	1014	0
OC6	683440	237	0
IC7	6283008	1009	0
OC7	690160	238	0
IC8	5968560	1008	0
OC8	692848	239	0
IC9	6048016	1010	0
OC9	698064	241	0
IC10	5873280	1005	0
OC10	707712	244	0
IC11	5654976	1007	0
OC11	685680	235	0
IC12	5389264	1008	0
OC12	686048	237	0
ID1	4716560	1010	0
OD1	686784	239	0
ID2	4904064	1009	0
OD2	675328	235	0
ID3	5216320	1008	0
OD3	693440	240	0
ID4	5531952	1015	0
OD4	691552	239	0
ID5	5644768	1006	0
OD5	706752	244	0
ID6	5790192	1010	0
OD6	685424	236	0
ID7	6230192	1011	0
OD7	697984	240	0
ID8	6233344	1008	0
OD8	696912	238	0
ID9	6353856	1010	0
OD9	688016	236	0
ID10	6098672	1009	0
OD10	687440	236	0
ID11	6043696	1010	0
OD11	693984	237	0
ID12	5772400	1014	0
OD12	700016	240	0
IE1	4904816	1008	0
OE1	681776	237	0
IE2	5023408	1011	0
OE2	683696	237	0
IE3	5550880	1009	0
OE3	689136	238	0
IE4	5640608	1008	0
OE4	699232	242	0
IE5	5848880	1014	0
OE5	694272	239	0
IE6	5941984	1011	0
OE6	685568	236	0
IE7	6040864	1008	0
OE7	698080	239	0
IE8	7682400	1010	0
OE8	692960	236	0
IE9	6319568	1012	0
OE9	698512	239	0
IE10	6279168	1016	0
OE10	683408	234	0
IE11	6048320	1014	0
OE11	694304	238	0
IE12	6043616	1007	0
OE12	715312	244	0
IF1	5075024	1009	0
OF1	680528	236	0
IF2	5245872	1010	0
OF2	699824	242	0
IF3	5736096	1018	0
OF3	683296	236	0
IF4	5733984	1013	0
OF4	691408	239	0
IF5	6021744	1008	0
OF5	686704	237	0
IF6	6070272	1008	0
OF6	690848	238	0
IF7	6450432	1009	0
OF7	703568	241	0
IF8	6419792	1016	0
OF8	692192	237	0
IF9	6461296	1009	0
OF9	703216	239	0
IF10	6411968	1005	0
OF10	716848	245	0
IF11	6297808	1015	0
OF11	690544	236	0
IF12	6201840	1015	0
OF12	687904	235	0
IG1	5206048	1017	0
OG1	664896	231	0
IG2	5344416	1011	0
OG2	690576	238	0
IG3	5592672	1007	0
OG3	691072	238	0
IG4	5895088	1010	0
OG4	687488	237	0
IG5	5935328	1006	0
OG5	691040	239	0
IG6	6070064	1009	0
OG6	693152	239	0
IG7	6197168	1007	0
OG7	690432	237	0
IG8	6383712	1017	0
OG8	677088	232	0
IG9	6358560	1015	0
OG9	692464	238	0
IG10	6412176	1014	0
OG10	695184	238	0
IG11	6164928	1011	0
OG11	689296	236	0
IG12	6199184	1010	0
OG12	692208	236	0
IH1	5076720	1009	0
OH1	698832	242	0
IH2	5322960	1016	0
OH2	674432	234	0
IH3	5698464	1009	0
OH3	685696	237	0
IH4	5291632	1003	0
OH4	688176	239	0
IH5	5862512	1011	0
OH5	689168	238	0
IH6	5903744	1014	0
OH6	693600	240	0
IH7	6061184	1017	0
OH7	672864	232	0
IH8	6126528	1007	0
OH8	693120	238	0
IH9	6252512	1010	0
OH9	692048	237	0
IH10	6239024	1011	0
OH10	687520	237	0
IH11	6079808	1008	0
OH11	700704	241	0
IH12	6105456	1007	0
OH12	689008	235	0
```
