## Supplementary material for "A toolbox of Stable Integration Vectors (SIV) in the fission yeast *Schizosaccharomyces pombe*": Source data: S02_C037_T02_P0001_M2_X2_E2.quant

```
[instrument]
blockid	numofrow	numofcol	coversn	version	coverid	lamphours	blocksn	type	sn
21	8	12	*	1.3.2	*	*	*	ruo	272510497

[head]
version	name	operator	timestamp	expirytime	calibrationID
1.0.5	Quantitation	GUEST	*	*	*

[properties]
quantversion
0.2.5

[conditions]
BlkID	Run	ExcitationColor	EmissionColor	CameraBias	EmissionIndex	BlockTemperature	CameraGain	Point	SampleVolume	Step	ExposureIndex	CoverID	Time	SampleTemperature	CoverTemperature	ExcitationIndex	Stage	Exposure	Cycle
21	20190205smp81-926	x2	m2	*	2	60.0052,59.9933,59.9877,59.9769,60.0005,59.9893	*	1	10	2	2	-1	1549453634.355	59.9998,59.9983,59.9989,59.9983,59.9985,59.9989	104.966	2	2	430	37

[quant]
region	quant	count	saturation
IA1	4256480	1006	0
OA1	721968	240	0
IA2	4414624	1009	0
OA2	723632	239	0
IA3	4613952	1008	0
OA3	720416	238	0
IA4	10519840	1015	0
OA4	765648	239	0
IA5	10540128	1011	0
OA5	761264	237	0
IA6	11014320	1009	0
OA6	756400	235	0
IA7	5457344	1009	0
OA7	715408	235	0
IA8	5516704	1012	0
OA8	727232	239	0
IA9	5595392	1016	0
OA9	716176	235	0
IA10	12945168	1015	0
OA10	786592	236	0
IA11	12633536	1005	0
OA11	828016	245	0
IA12	12528096	1005	0
OA12	811744	241	0
IB1	9487184	1007	0
OB1	775024	241	0
IB2	10028800	1011	0
OB2	773120	239	0
IB3	10945472	1016	0
OB3	756240	234	0
IB4	12189536	1010	0
OB4	781360	236	0
IB5	11695392	1005	0
OB5	786544	237	0
IB6	12866608	1010	0
OB6	786176	238	0
IB7	13803504	1016	0
OB7	772928	234	0
IB8	14382384	1016	0
OB8	779776	234	0
IB9	14298336	1009	0
OB9	802976	239	0
IB10	14461136	1008	0
OB10	816320	238	0
IB11	14210656	1011	0
OB11	828592	240	0
IB12	13280448	1010	0
OB12	819088	241	0
IC1	10435568	1016	0
OC1	761904	236	0
IC2	11238576	1015	0
OC2	782320	239	0
IC3	12300560	1009	0
OC3	776960	236	0
IC4	13343632	1011	0
OC4	785248	238	0
IC5	13488544	1014	0
OC5	782928	237	0
IC6	14716272	1014	0
OC6	792192	237	0
IC7	17873568	1009	0
OC7	813472	238	0
IC8	16546864	1008	0
OC8	823520	239	0
IC9	16942384	1010	0
OC9	833968	241	0
IC10	16158496	1005	0
OC10	844192	244	0
IC11	15253056	1007	0
OC11	820928	235	0
IC12	14065360	1008	0
OC12	815008	237	0
ID1	11076736	1010	0
OD1	779680	239	0
ID2	11882144	1009	0
OD2	769280	235	0
ID3	13216192	1008	0
OD3	795472	240	0
ID4	14561248	1015	0
OD4	793200	239	0
ID5	15144992	1006	0
OD5	821344	244	0
ID6	15739824	1010	0
OD6	804432	236	0
ID7	17613088	1011	0
OD7	828304	240	0
ID8	17704176	1008	0
OD8	832848	238	0
ID9	18209392	1010	0
OD9	828928	236	0
ID10	17125584	1009	0
OD10	831776	236	0
ID11	16911056	1010	0
OD11	844704	237	0
ID12	15648272	1014	0
OD12	839808	240	0
IE1	11904752	1008	0
OE1	773792	237	0
IE2	12368640	1011	0
OE2	778800	237	0
IE3	14635744	1009	0
OE3	793536	238	0
IE4	15077808	1008	0
OE4	810512	242	0
IE5	15958144	1014	0
OE5	803344	239	0
IE6	16368736	1011	0
OE6	806560	236	0
IE7	16858752	1008	0
OE7	832160	239	0
IE8	23883424	1010	0
OE8	844208	236	0
IE9	18051296	1012	0
OE9	850032	239	0
IE10	17838928	1016	0
OE10	829504	234	0
IE11	16887744	1014	0
OE11	843520	238	0
IE12	16908640	1007	0
OE12	867520	244	0
IF1	12647680	1009	0
OF1	774688	236	0
IF2	13360064	1010	0
OF2	798560	242	0
IF3	15382096	1018	0
OF3	784480	236	0
IF4	15460256	1013	0
OF4	793120	239	0
IF5	16745248	1008	0
OF5	799424	237	0
IF6	16997856	1008	0
OF6	810992	238	0
IF7	18597344	1009	0
OF7	839632	241	0
IF8	18420448	1016	0
OF8	831040	237	0
IF9	18688432	1009	0
OF9	858784	239	0
IF10	18539040	1005	0
OF10	878176	245	0
IF11	17960608	1015	0
OF11	841712	236	0
IF12	17509568	1015	0
OF12	833376	235	0
IG1	13128896	1017	0
OG1	758816	231	0
IG2	13752928	1011	0
OG2	794176	238	0
IG3	14841104	1007	0
OG3	793376	238	0
IG4	16156768	1010	0
OG4	793632	237	0
IG5	16397408	1006	0
OG5	802992	239	0
IG6	16971904	1009	0
OG6	813632	239	0
IG7	17545440	1007	0
OG7	819520	237	0
IG8	18270448	1017	0
OG8	811744	232	0
IG9	18197424	1015	0
OG9	842896	238	0
IG10	18447424	1014	0
OG10	847904	238	0
IG11	17403984	1011	0
OG11	846688	236	0
IG12	17536384	1010	0
OG12	852016	236	0
IH1	12636624	1009	0
OH1	799696	242	0
IH2	13596784	1016	0
OH2	776800	234	0
IH3	15310784	1009	0
OH3	789584	237	0
IH4	13641872	1003	0
OH4	785968	239	0
IH5	16035216	1011	0
OH5	799920	238	0
IH6	16179856	1014	0
OH6	806640	240	0
IH7	16836592	1017	0
OH7	790752	232	0
IH8	17228400	1007	0
OH8	827824	238	0
IH9	17801616	1010	0
OH9	827776	237	0
IH10	17713408	1011	0
OH10	821136	237	0
IH11	17085168	1008	0
OH11	849152	241	0
IH12	17176064	1007	0
OH12	843024	235	0
```
