## Supplementary material for "A toolbox of Stable Integration Vectors (SIV) in the fission yeast *Schizosaccharomyces pombe*": Source data: S02_C037_T02_P0001_M3_X3_E1.quant

```
[instrument]
blockid	numofrow	numofcol	coversn	version	coverid	lamphours	blocksn	type	sn
21	8	12	*	1.3.2	*	*	*	ruo	272510497

[head]
version	name	operator	timestamp	expirytime	calibrationID
1.0.5	Quantitation	GUEST	*	*	*

[properties]
quantversion
0.2.5

[conditions]
BlkID	Run	ExcitationColor	EmissionColor	CameraBias	EmissionIndex	BlockTemperature	CameraGain	Point	SampleVolume	Step	ExposureIndex	CoverID	Time	SampleTemperature	CoverTemperature	ExcitationIndex	Stage	Exposure	Cycle
21	20190205smp81-926	x3	m3	*	3	60.0052,59.9933,59.9877,59.9769,60.0005,59.9893	*	1	10	2	1	-1	1549453629.638	59.9998,59.9983,59.9989,59.9983,59.9985,59.9989	104.966	3	2	125	37

[quant]
region	quant	count	saturation
IA1	2939904	1011	0
OA1	668960	238	0
IA2	2964304	1011	0
OA2	668880	237	0
IA3	2977680	1008	0
OA3	672848	239	0
IA4	2997024	1014	0
OA4	669536	239	0
IA5	2985488	1008	0
OA5	663872	237	0
IA6	2997296	1009	0
OA6	659008	236	0
IA7	3017296	1010	0
OA7	661632	237	0
IA8	3020896	1013	0
OA8	668992	240	0
IA9	3009920	1014	0
OA9	661632	238	0
IA10	2999920	1014	0
OA10	657600	237	0
IA11	2950096	1006	0
OA11	679776	244	0
IA12	2947152	1009	0
OA12	664960	239	0
IB1	2933520	1007	0
OB1	668144	238	0
IB2	2977088	1011	0
OB2	669008	238	0
IB3	3003472	1012	0
OB3	665216	237	0
IB4	3011648	1008	0
OB4	661840	236	0
IB5	3032400	1006	0
OB5	666640	239	0
IB6	3054128	1011	0
OB6	663296	238	0
IB7	3064208	1014	0
OB7	661344	238	0
IB8	3055808	1016	0
OB8	649696	233	0
IB9	3019520	1007	0
OB9	661584	239	0
IB10	3008368	1009	0
OB10	656656	237	0
IB11	2989776	1013	0
OB11	662944	239	0
IB12	2968528	1013	0
OB12	658032	238	0
IC1	2978320	1015	0
OC1	659840	236	0
IC2	2999504	1011	0
OC2	662912	236	0
IC3	3009488	1003	0
OC3	677104	241	0
IC4	3068192	1013	0
OC4	658656	235	0
IC5	3088272	1015	0
OC5	664192	237	0
IC6	3132320	1016	0
OC6	654032	234	0
IC7	3166800	1008	0
OC7	664544	238	0
IC8	3105328	1008	0
OC8	667104	240	0
IC9	3101840	1010	0
OC9	671088	241	0
IC10	3132528	1008	0
OC10	674224	243	0
IC11	3009392	1007	0
OC11	655664	236	0
IC12	2982656	1009	0
OC12	655968	237	0
ID1	2974272	1009	0
OD1	664608	238	0
ID2	2996928	1006	0
OD2	675632	241	0
ID3	3051616	1011	0
OD3	663968	237	0
ID4	3126112	1015	0
OD4	666592	238	0
ID5	3098880	1007	0
OD5	677424	242	0
ID6	3127520	1010	0
OD6	662336	237	0
ID7	3153728	1010	0
OD7	669104	239	0
ID8	3145616	1008	0
OD8	664048	238	0
ID9	3115952	1008	0
OD9	661136	238	0
ID10	3071680	1003	0
OD10	669232	241	0
ID11	3100768	1012	0
OD11	653872	236	0
ID12	3021520	1010	0
OD12	660704	239	0
IE1	2968288	1006	0
OE1	658512	236	0
IE2	3023792	1012	0
OE2	666224	237	0
IE3	3063536	1010	0
OE3	671824	239	0
IE4	3081120	1009	0
OE4	674176	240	0
IE5	3125424	1013	0
OE5	668784	239	0
IE6	3134608	1008	0
OE6	664336	237	0
IE7	3140800	1008	0
OE7	661744	236	0
IE8	3332352	1008	0
OE8	658736	236	0
IE9	3104864	1010	0
OE9	669792	241	0
IE10	3095328	1016	0
OE10	644672	233	0
IE11	3045216	1012	0
OE11	665760	240	0
IE12	3015808	1011	0
OE12	655584	237	0
IF1	2989456	1011	0
OF1	663600	237	0
IF2	3018800	1011	0
OF2	668688	238	0
IF3	3081216	1015	0
OF3	672480	239	0
IF4	3115872	1010	0
OF4	678704	242	0
IF5	3099728	1004	0
OF5	672496	240	0
IF6	3129760	1011	0
OF6	663120	237	0
IF7	3144304	1012	0
OF7	657024	236	0
IF8	3134896	1014	0
OF8	664880	239	0
IF9	3105824	1012	0
OF9	658720	237	0
IF10	3065856	1006	0
OF10	663424	240	0
IF11	3051920	1012	0
OF11	661152	239	0
IF12	3037296	1016	0
OF12	662512	240	0
IG1	3006752	1018	0
OG1	664448	237	0
IG2	3026832	1013	0
OG2	673632	240	0
IG3	3043424	1008	0
OG3	668960	238	0
IG4	3066992	1006	0
OG4	662096	236	0
IG5	3083296	1008	0
OG5	682720	244	0
IG6	3110256	1013	0
OG6	666368	239	0
IG7	3087760	1006	0
OG7	666128	239	0
IG8	3102624	1012	0
OG8	658736	236	0
IG9	3083600	1015	0
OG9	663040	239	0
IG10	3063616	1013	0
OG10	667472	241	0
IG11	3022352	1009	0
OG11	665408	240	0
IG12	2992320	1006	0
OG12	662832	239	0
IH1	2972032	1007	0
OH1	668224	238	0
IH2	3004256	1011	0
OH2	665536	237	0
IH3	3043744	1007	0
OH3	669696	238	0
IH4	3088752	1012	0
OH4	665792	237	0
IH5	3071200	1011	0
OH5	659472	236	0
IH6	3080720	1014	0
OH6	667968	239	0
IH7	3080160	1015	0
OH7	661328	237	0
IH8	3061360	1010	0
OH8	664720	239	0
IH9	3043392	1008	0
OH9	660752	238	0
IH10	3048544	1011	0
OH10	653968	236	0
IH11	2999536	1008	0
OH11	660224	239	0
IH12	2971184	1006	0
OH12	660240	239	0
```
