## Supplementary material for "A toolbox of Stable Integration Vectors (SIV) in the fission yeast *Schizosaccharomyces pombe*": Source data: S02_C037_T02_P0001_M3_X3_E2.quant

```
[instrument]
blockid	numofrow	numofcol	coversn	version	coverid	lamphours	blocksn	type	sn
21	8	12	*	1.3.2	*	*	*	ruo	272510497

[head]
version	name	operator	timestamp	expirytime	calibrationID
1.0.5	Quantitation	GUEST	*	*	*

[properties]
quantversion
0.2.5

[conditions]
BlkID	Run	ExcitationColor	EmissionColor	CameraBias	EmissionIndex	BlockTemperature	CameraGain	Point	SampleVolume	Step	ExposureIndex	CoverID	Time	SampleTemperature	CoverTemperature	ExcitationIndex	Stage	Exposure	Cycle
21	20190205smp81-926	x3	m3	*	3	60.0052,59.9933,59.9877,59.9769,60.0005,59.9893	*	1	10	2	2	-1	1549453630.319	59.9998,59.9983,59.9989,59.9983,59.9985,59.9989	104.966	3	2	560	37

[quant]
region	quant	count	saturation
IA1	3463136	1011	0
OA1	709552	238	0
IA2	3551552	1011	0
OA2	709776	237	0
IA3	3640512	1008	0
OA3	709696	239	0
IA4	3702672	1014	0
OA4	707328	239	0
IA5	3716528	1008	0
OA5	699376	237	0
IA6	3786080	1009	0
OA6	695008	236	0
IA7	3876704	1010	0
OA7	694704	237	0
IA8	3879152	1013	0
OA8	704736	240	0
IA9	3868704	1014	0
OA9	695600	238	0
IA10	3794944	1014	0
OA10	695328	237	0
IA11	3670064	1006	0
OA11	718096	244	0
IA12	3608384	1009	0
OA12	700768	239	0
IB1	3501840	1007	0
OB1	706432	238	0
IB2	3606416	1011	0
OB2	705120	238	0
IB3	3720864	1012	0
OB3	700288	237	0
IB4	3835536	1008	0
OB4	697968	236	0
IB5	3977520	1006	0
OB5	707808	239	0
IB6	4037504	1011	0
OB6	699856	238	0
IB7	4048960	1014	0
OB7	700832	238	0
IB8	4030848	1016	0
OB8	682496	233	0
IB9	3977552	1007	0
OB9	697616	239	0
IB10	3892960	1009	0
OB10	692544	237	0
IB11	3810864	1013	0
OB11	700480	239	0
IB12	3677392	1013	0
OB12	693152	238	0
IC1	3580288	1015	0
OC1	698112	236	0
IC2	3689328	1011	0
OC2	697824	236	0
IC3	3823200	1003	0
OC3	709760	241	0
IC4	4014016	1013	0
OC4	694720	235	0
IC5	4101600	1015	0
OC5	697168	237	0
IC6	4316832	1016	0
OC6	692096	234	0
IC7	4544304	1008	0
OC7	706672	238	0
IC8	4300992	1008	0
OC8	705280	240	0
IC9	4300928	1010	0
OC9	706288	241	0
IC10	4406272	1008	0
OC10	711008	243	0
IC11	3921632	1007	0
OC11	686928	236	0
IC12	3754880	1009	0
OC12	687040	237	0
ID1	3620864	1009	0
OD1	700960	238	0
ID2	3743440	1006	0
OD2	711872	241	0
ID3	3939520	1011	0
OD3	698528	237	0
ID4	4270864	1015	0
OD4	703488	238	0
ID5	4232416	1007	0
OD5	716624	242	0
ID6	4373552	1010	0
OD6	708960	237	0
ID7	4477008	1010	0
OD7	715904	239	0
ID8	4490928	1008	0
OD8	704224	238	0
ID9	4368304	1008	0
OD9	699488	238	0
ID10	4239376	1003	0
OD10	705952	241	0
ID11	4268480	1012	0
OD11	692640	236	0
ID12	3924672	1010	0
OD12	695440	239	0
IE1	3636384	1006	0
OE1	694800	236	0
IE2	3798800	1012	0
OE2	700336	237	0
IE3	4021072	1010	0
OE3	706336	239	0
IE4	4156928	1009	0
OE4	713360	240	0
IE5	4309808	1013	0
OE5	713760	239	0
IE6	4436784	1008	0
OE6	713856	237	0
IE7	4447872	1008	0
OE7	711584	236	0
IE8	5344656	1008	0
OE8	703632	236	0
IE9	4330464	1010	0
OE9	712544	241	0
IE10	4225072	1016	0
OE10	682656	233	0
IE11	4046736	1012	0
OE11	701728	240	0
IE12	3910736	1011	0
OE12	685344	237	0
IF1	3697424	1011	0
OF1	698784	237	0
IF2	3817712	1011	0
OF2	709040	238	0
IF3	4048272	1015	0
OF3	712720	239	0
IF4	4284640	1010	0
OF4	721920	242	0
IF5	4294048	1004	0
OF5	715920	240	0
IF6	4382192	1011	0
OF6	708464	237	0
IF7	4438128	1012	0
OF7	703584	236	0
IF8	4383280	1014	0
OF8	709712	239	0
IF9	4325008	1012	0
OF9	700240	237	0
IF10	4194400	1006	0
OF10	702704	240	0
IF11	4066512	1012	0
OF11	696688	239	0
IF12	3950864	1016	0
OF12	695424	240	0
IG1	3703280	1018	0
OG1	697296	237	0
IG2	3821232	1013	0
OG2	711984	240	0
IG3	3964608	1008	0
OG3	709088	238	0
IG4	4108560	1006	0
OG4	702096	236	0
IG5	4186112	1008	0
OG5	722912	244	0
IG6	4283472	1013	0
OG6	709312	239	0
IG7	4275872	1006	0
OG7	707264	239	0
IG8	4269472	1012	0
OG8	696592	236	0
IG9	4199648	1015	0
OG9	701280	239	0
IG10	4125616	1013	0
OG10	704496	241	0
IG11	3972400	1009	0
OG11	698416	240	0
IG12	3846784	1006	0
OG12	690672	239	0
IH1	3650400	1007	0
OH1	703424	238	0
IH2	3767056	1011	0
OH2	707600	237	0
IH3	3955744	1007	0
OH3	709568	238	0
IH4	4160448	1012	0
OH4	705520	237	0
IH5	4109792	1011	0
OH5	701104	236	0
IH6	4141600	1014	0
OH6	708528	239	0
IH7	4101264	1015	0
OH7	700752	237	0
IH8	4112032	1010	0
OH8	703840	239	0
IH9	4078800	1008	0
OH9	697616	238	0
IH10	4090656	1011	0
OH10	690896	236	0
IH11	3884992	1008	0
OH11	693552	239	0
IH12	3768032	1006	0
OH12	691312	239	0
```
