## Supplementary material for "A toolbox of Stable Integration Vectors (SIV) in the fission yeast *Schizosaccharomyces pombe*": Source data: S02_C037_T02_P0001_M4_X4_E1.quant

```
[instrument]
blockid	numofrow	numofcol	coversn	version	coverid	lamphours	blocksn	type	sn
21	8	12	*	1.3.2	*	*	*	ruo	272510497

[head]
version	name	operator	timestamp	expirytime	calibrationID
1.0.5	Quantitation	GUEST	*	*	*

[properties]
quantversion
0.2.5

[conditions]
BlkID	Run	ExcitationColor	EmissionColor	CameraBias	EmissionIndex	BlockTemperature	CameraGain	Point	SampleVolume	Step	ExposureIndex	CoverID	Time	SampleTemperature	CoverTemperature	ExcitationIndex	Stage	Exposure	Cycle
21	20190205smp81-926	x4	m4	*	4	60.0052,59.9933,59.9877,59.9769,60.0005,59.9893	*	1	10	2	1	-1	1549453631.647	59.9998,59.9983,59.9989,59.9983,59.9985,59.9989	104.966	4	2	150	37

[quant]
region	quant	count	saturation
IA1	3492272	1011	0
OA1	678544	239	0
IA2	3572448	1007	0
OA2	681744	239	0
IA3	3698640	1009	0
OA3	683424	240	0
IA4	3803392	1013	0
OA4	675600	238	0
IA5	3841168	1009	0
OA5	672400	237	0
IA6	3906704	1003	0
OA6	676032	239	0
IA7	4002944	1008	0
OA7	669216	236	0
IA8	4002736	1010	0
OA8	675248	238	0
IA9	4019888	1011	0
OA9	675728	239	0
IA10	4004080	1012	0
OA10	676432	239	0
IA11	3871824	1006	0
OA11	674176	238	0
IA12	3814064	1007	0
OA12	675152	239	0
IB1	3571632	1004	0
OB1	682944	241	0
IB2	3722640	1012	0
OB2	679648	239	0
IB3	3836432	1008	0
OB3	677664	239	0
IB4	4007568	1006	0
OB4	677696	238	0
IB5	4118688	1004	0
OB5	678016	238	0
IB6	4188064	1011	0
OB6	670272	236	0
IB7	4297984	1016	0
OB7	660832	233	0
IB8	4263776	1014	0
OB8	669904	236	0
IB9	4188752	1004	0
OB9	692256	244	0
IB10	4158352	1007	0
OB10	678384	239	0
IB11	4063056	1012	0
OB11	677328	239	0
IB12	3937760	1015	0
OB12	662336	234	0
IC1	3703568	1011	0
OC1	680160	239	0
IC2	3845552	1007	0
OC2	677344	237	0
IC3	4030352	1004	0
OC3	677328	237	0
IC4	4177888	1008	0
OC4	680224	239	0
IC5	4265408	1015	0
OC5	666160	235	0
IC6	4419232	1015	0
OC6	665008	234	0
IC7	4499200	1006	0
OC7	684672	241	0
IC8	4555472	1007	0
OC8	680128	238	0
IC9	4539456	1011	0
OC9	685904	241	0
IC10	4412720	1010	0
OC10	677440	238	0
IC11	4239040	1009	0
OC11	671104	236	0
IC12	4081936	1009	0
OC12	671120	236	0
ID1	3791888	1007	0
OD1	670704	237	0
ID2	3959936	1008	0
OD2	670464	235	0
ID3	4197040	1011	0
OD3	690912	242	0
ID4	4374176	1014	0
OD4	675216	237	0
ID5	4534400	1009	0
OD5	683888	240	0
ID6	4623664	1006	0
OD6	674720	236	0
ID7	4776320	1009	0
OD7	683504	240	0
ID8	4731376	1005	0
OD8	692752	242	0
ID9	4685056	1006	0
OD9	678672	238	0
ID10	4527264	1002	0
OD10	680960	239	0
ID11	4376928	1007	0
OD11	672480	236	0
ID12	4196384	1006	0
OD12	678960	238	0
IE1	3847440	1008	0
OE1	683408	241	0
IE2	4052272	1013	0
OE2	674000	236	0
IE3	4307216	1008	0
OE3	689280	241	0
IE4	4464624	1007	0
OE4	682064	238	0
IE5	4622608	1009	0
OE5	685376	240	0
IE6	4745024	1007	0
OE6	685376	239	0
IE7	4795040	1006	0
OE7	683440	238	0
IE8	4781584	1003	0
OE8	682368	238	0
IE9	4754144	1009	0
OE9	679920	237	0
IE10	4640384	1010	0
OE10	686432	240	0
IE11	4476768	1011	0
OE11	684208	240	0
IE12	4338928	1010	0
OE12	684912	240	0
IF1	3921024	1011	0
OF1	670528	237	0
IF2	4052224	1006	0
OF2	680528	239	0
IF3	4343376	1011	0
OF3	684608	240	0
IF4	4651888	1007	0
OF4	681856	239	0
IF5	4655376	1006	0
OF5	672224	236	0
IF6	4723600	1008	0
OF6	676640	237	0
IF7	4833616	1009	0
OF7	682400	238	0
IF8	4789776	1013	0
OF8	681440	238	0
IF9	4763936	1009	0
OF9	684784	239	0
IF10	4654704	1006	0
OF10	683344	239	0
IF11	4496496	1008	0
OF11	685776	241	0
IF12	4355456	1014	0
OF12	670976	236	0
IG1	3922736	1012	0
OG1	679808	239	0
IG2	4079568	1009	0
OG2	686912	241	0
IG3	4272192	1002	0
OG3	681712	239	0
IG4	4486880	1008	0
OG4	669936	235	0
IG5	4542288	1008	0
OG5	687392	241	0
IG6	4677424	1011	0
OG6	687888	241	0
IG7	4716560	1006	0
OG7	679776	238	0
IG8	4707104	1008	0
OG8	685840	240	0
IG9	4641920	1013	0
OG9	673952	236	0
IG10	4578800	1014	0
OG10	673936	237	0
IG11	4438176	1011	0
OG11	683904	240	0
IG12	4331872	1005	0
OG12	669952	235	0
IH1	3871136	1008	0
OH1	670304	236	0
IH2	3996896	1006	0
OH2	668032	235	0
IH3	4271488	1006	0
OH3	683840	240	0
IH4	4556832	1009	0
OH4	679696	238	0
IH5	4479008	1007	0
OH5	671392	236	0
IH6	4529248	1016	0
OH6	662224	233	0
IH7	4503264	1016	0
OH7	668416	235	0
IH8	4514368	1009	0
OH8	684240	240	0
IH9	4507088	1006	0
OH9	671744	236	0
IH10	4419760	1010	0
OH10	675056	237	0
IH11	4343792	1011	0
OH11	671744	237	0
IH12	4208224	1009	0
OH12	675808	238	0
```
