## Supplementary material for "A toolbox of Stable Integration Vectors (SIV) in the fission yeast *Schizosaccharomyces pombe*": Source data: S02_C037_T02_P0001_M4_X4_E2.quant

```
[instrument]
blockid	numofrow	numofcol	coversn	version	coverid	lamphours	blocksn	type	sn
21	8	12	*	1.3.2	*	*	*	ruo	272510497

[head]
version	name	operator	timestamp	expirytime	calibrationID
1.0.5	Quantitation	GUEST	*	*	*

[properties]
quantversion
0.2.5

[conditions]
BlkID	Run	ExcitationColor	EmissionColor	CameraBias	EmissionIndex	BlockTemperature	CameraGain	Point	SampleVolume	Step	ExposureIndex	CoverID	Time	SampleTemperature	CoverTemperature	ExcitationIndex	Stage	Exposure	Cycle
21	20190205smp81-926	x4	m4	*	4	60.0052,59.9933,59.9877,59.9769,60.0005,59.9893	*	1	10	2	2	-1	1549453632.338	59.9998,59.9983,59.9989,59.9983,59.9985,59.9989	104.966	4	2	800	37

[quant]
region	quant	count	saturation
IA1	6557472	1011	0
OA1	764224	239	0
IA2	7005360	1007	0
OA2	773776	239	0
IA3	7642240	1009	0
OA3	770832	240	0
IA4	8208128	1013	0
OA4	757680	238	0
IA5	8472256	1009	0
OA5	760192	237	0
IA6	8946784	1003	0
OA6	767296	239	0
IA7	9381248	1008	0
OA7	764272	236	0
IA8	9412864	1010	0
OA8	775200	238	0
IA9	9500736	1011	0
OA9	780032	239	0
IA10	9371952	1012	0
OA10	782848	239	0
IA11	8785040	1006	0
OA11	781648	238	0
IA12	8429008	1007	0
OA12	772912	239	0
IB1	7055008	1004	0
OB1	769616	241	0
IB2	7730288	1012	0
OB2	766176	239	0
IB3	8431120	1008	0
OB3	764864	239	0
IB4	9380464	1006	0
OB4	770736	238	0
IB5	10011712	1004	0
OB5	772992	238	0
IB6	10339824	1011	0
OB6	763392	236	0
IB7	10871552	1016	0
OB7	757264	233	0
IB8	10752736	1014	0
OB8	773760	236	0
IB9	10496448	1004	0
OB9	799456	244	0
IB10	10292576	1007	0
OB10	792576	239	0
IB11	9741856	1012	0
OB11	791632	239	0
IB12	9026512	1015	0
OB12	761536	234	0
IC1	7677376	1011	0
OC1	760912	239	0
IC2	8471376	1007	0
OC2	761056	237	0
IC3	9501632	1004	0
OC3	765040	237	0
IC4	10255008	1008	0
OC4	771520	239	0
IC5	10665728	1015	0
OC5	757600	235	0
IC6	11516560	1015	0
OC6	763520	234	0
IC7	12039872	1006	0
OC7	795488	241	0
IC8	12367616	1007	0
OC8	795024	238	0
IC9	12273200	1011	0
OC9	799200	241	0
IC10	11614992	1010	0
OC10	786992	238	0
IC11	10695968	1009	0
OC11	785280	236	0
IC12	9850592	1009	0
OC12	779168	236	0
ID1	8190144	1007	0
OD1	754592	237	0
ID2	9036784	1008	0
OD2	752912	235	0
ID3	10259280	1011	0
OD3	781840	242	0
ID4	11233856	1014	0
OD4	771168	237	0
ID5	12163744	1009	0
OD5	787408	240	0
ID6	12711984	1006	0
OD6	787968	236	0
ID7	13501232	1009	0
OD7	804736	240	0
ID8	13305104	1005	0
OD8	819472	242	0
ID9	13084160	1006	0
OD9	800032	238	0
ID10	12304640	1002	0
OD10	803888	239	0
ID11	11422368	1007	0
OD11	791776	236	0
ID12	10468016	1006	0
OD12	792688	238	0
IE1	8466544	1008	0
OE1	764336	241	0
IE2	9456848	1013	0
OE2	758400	236	0
IE3	10878704	1008	0
OE3	781520	241	0
IE4	11784704	1007	0
OE4	782720	238	0
IE5	12612208	1009	0
OE5	794496	240	0
IE6	13315472	1007	0
OE6	804560	239	0
IE7	13586304	1006	0
OE7	815184	238	0
IE8	13614432	1003	0
OE8	816688	238	0
IE9	13401792	1009	0
OE9	815824	237	0
IE10	12789152	1010	0
OE10	817104	240	0
IE11	11941968	1011	0
OE11	810000	240	0
IE12	11153456	1010	0
OE12	805440	240	0
IF1	8841424	1011	0
OF1	749856	237	0
IF2	9587776	1006	0
OF2	766832	239	0
IF3	11087520	1011	0
OF3	779424	240	0
IF4	12811792	1007	0
OF4	782960	239	0
IF5	12844112	1006	0
OF5	776992	236	0
IF6	13209440	1008	0
OF6	790080	237	0
IF7	13809904	1009	0
OF7	804496	238	0
IF8	13558944	1013	0
OF8	810448	238	0
IF9	13515712	1009	0
OF9	821952	239	0
IF10	12945680	1006	0
OF10	814848	239	0
IF11	12125200	1008	0
OF11	816464	241	0
IF12	11246608	1014	0
OF12	790528	236	0
IG1	8813664	1012	0
OG1	762384	239	0
IG2	9656448	1009	0
OG2	775088	241	0
IG3	10777808	1002	0
OG3	777520	239	0
IG4	11904064	1008	0
OG4	770624	235	0
IG5	12222592	1008	0
OG5	788768	241	0
IG6	12935856	1011	0
OG6	799056	241	0
IG7	13200736	1006	0
OG7	799744	238	0
IG8	13152368	1008	0
OG8	811280	240	0
IG9	12809936	1013	0
OG9	801424	236	0
IG10	12441280	1014	0
OG10	799264	237	0
IG11	11733728	1011	0
OG11	812544	240	0
IG12	11172848	1005	0
OG12	797472	235	0
IH1	8581376	1008	0
OH1	752400	236	0
IH2	9273936	1006	0
OH2	755680	235	0
IH3	10740912	1006	0
OH3	778976	240	0
IH4	12267584	1009	0
OH4	777360	238	0
IH5	11899536	1007	0
OH5	774240	236	0
IH6	12107056	1016	0
OH6	766304	233	0
IH7	11953440	1016	0
OH7	777712	235	0
IH8	12133040	1009	0
OH8	803968	240	0
IH9	12145360	1006	0
OH9	792672	236	0
IH10	11652512	1010	0
OH10	789984	237	0
IH11	11254096	1011	0
OH11	784512	237	0
IH12	10509312	1009	0
OH12	790320	238	0
```
