## Supplementary material for "A toolbox of Stable Integration Vectors (SIV) in the fission yeast *Schizosaccharomyces pombe*": Source data: S02_C037_T02_P0001_M5_X5_E1.quant

```
[instrument]
blockid	numofrow	numofcol	coversn	version	coverid	lamphours	blocksn	type	sn
21	8	12	*	1.3.2	*	*	*	ruo	272510497

[head]
version	name	operator	timestamp	expirytime	calibrationID
1.0.5	Quantitation	GUEST	*	*	*

[properties]
quantversion
0.2.5

[conditions]
BlkID	Run	ExcitationColor	EmissionColor	CameraBias	EmissionIndex	BlockTemperature	CameraGain	Point	SampleVolume	Step	ExposureIndex	CoverID	Time	SampleTemperature	CoverTemperature	ExcitationIndex	Stage	Exposure	Cycle
21	20190205smp81-926	x5	m5	*	5	60.0052,59.9933,59.9877,59.9769,60.0005,59.9893	*	1	10	2	1	-1	1549453627.479	59.9998,59.9983,59.9989,59.9983,59.9985,59.9989	104.966	5	2	200	37

[quant]
region	quant	count	saturation
IA1	2881824	1014	0
OA1	672336	237	0
IA2	2858752	1006	0
OA2	686784	241	0
IA3	2867152	1008	0
OA3	680224	240	0
IA4	2857824	1010	0
OA4	670704	238	0
IA5	2835216	1006	0
OA5	669680	238	0
IA6	2825952	1004	0
OA6	672576	239	0
IA7	2841824	1008	0
OA7	664752	237	0
IA8	2838512	1010	0
OA8	666640	238	0
IA9	2847984	1013	0
OA9	661168	237	0
IA10	2859040	1012	0
OA10	677152	241	0
IA11	2847472	1008	0
OA11	665808	237	0
IA12	2851344	1008	0
OA12	668064	238	0
IB1	2847872	1004	0
OB1	683968	241	0
IB2	2867952	1011	0
OB2	678864	239	0
IB3	2849408	1005	0
OB3	688816	243	0
IB4	2832512	1006	0
OB4	668432	237	0
IB5	2850720	1008	0
OB5	663520	236	0
IB6	2844160	1011	0
OB6	664528	237	0
IB7	2858496	1015	0
OB7	655488	234	0
IB8	2848992	1014	0
OB8	664128	237	0
IB9	2823312	1004	0
OB9	681584	244	0
IB10	2823536	1003	0
OB10	678560	242	0
IB11	2849104	1012	0
OB11	666960	238	0
IB12	2859616	1014	0
OB12	664512	237	0
IC1	2847232	1009	0
OC1	679152	241	0
IC2	2842336	1006	0
OC2	674640	239	0
IC3	2846192	1008	0
OC3	666528	237	0
IC4	2848624	1010	0
OC4	662192	235	0
IC5	2856224	1014	0
OC5	667168	238	0
IC6	2853600	1014	0
OC6	664544	237	0
IC7	2844112	1009	0
OC7	667536	238	0
IC8	2836128	1006	0
OC8	667088	238	0
IC9	2844048	1011	0
OC9	672016	241	0
IC10	2837376	1009	0
OC10	666160	239	0
IC11	2833040	1010	0
OC11	665696	238	0
IC12	2828528	1005	0
OC12	680608	243	0
ID1	2831824	1006	0
OD1	668592	238	0
ID2	2839344	1008	0
OD2	665088	236	0
ID3	2858752	1012	0
OD3	675888	240	0
ID4	2867776	1015	0
OD4	665312	236	0
ID5	2850560	1009	0
OD5	671392	239	0
ID6	2844320	1004	0
OD6	667344	236	0
ID7	2854544	1009	0
OD7	679216	241	0
ID8	2837168	1005	0
OD8	682992	244	0
ID9	2834592	1004	0
OD9	662592	237	0
ID10	2824368	1003	0
OD10	666192	239	0
ID11	2806816	1003	0
OD11	663232	238	0
ID12	2822624	1007	0
OD12	654528	235	0
IE1	2842848	1011	0
OE1	666192	237	0
IE2	2857392	1014	0
OE2	671344	238	0
IE3	2851472	1009	0
OE3	678368	240	0
IE4	2842672	1005	0
OE4	663376	235	0
IE5	2852624	1010	0
OE5	673008	239	0
IE6	2850464	1002	0
OE6	692992	243	0
IE7	2861360	1006	0
OE7	676208	238	0
IE8	2862832	1003	0
OE8	673824	239	0
IE9	2837936	1008	0
OE9	669136	239	0
IE10	2842528	1011	0
OE10	657328	235	0
IE11	2833648	1010	0
OE11	666352	238	0
IE12	2834784	1011	0
OE12	662752	237	0
IF1	2847616	1010	0
OF1	675456	240	0
IF2	2846144	1006	0
OF2	675024	239	0
IF3	2860688	1010	0
OF3	679136	240	0
IF4	2855296	1007	0
OF4	674656	239	0
IF5	2849344	1006	0
OF5	668288	237	0
IF6	2854720	1007	0
OF6	665728	236	0
IF7	2863568	1010	0
OF7	677440	240	0
IF8	2865536	1014	0
OF8	656848	234	0
IF9	2852128	1013	0
OF9	670784	239	0
IF10	2829520	1006	0
OF10	666256	238	0
IF11	2827600	1007	0
OF11	668976	239	0
IF12	2851008	1013	0
OF12	664592	237	0
IG1	2845104	1012	0
OG1	676896	240	0
IG2	2855072	1011	0
OG2	669280	237	0
IG3	2846944	1007	0
OG3	667616	237	0
IG4	2844464	1009	0
OG4	662960	236	0
IG5	2849248	1011	0
OG5	662864	236	0
IG6	2845360	1012	0
OG6	679872	242	0
IG7	2840288	1008	0
OG7	669952	239	0
IG8	2822048	1004	0
OG8	681392	244	0
IG9	2844736	1015	0
OG9	654544	234	0
IG10	2846496	1014	0
OG10	659232	236	0
IG11	2832704	1013	0
OG11	660544	237	0
IG12	2821136	1008	0
OG12	669936	240	0
IH1	2832192	1006	0
OH1	664288	237	0
IH2	2838080	1006	0
OH2	670688	238	0
IH3	2853344	1010	0
OH3	671216	238	0
IH4	2853776	1012	0
OH4	676176	240	0
IH5	2830576	1006	0
OH5	670128	238	0
IH6	2839872	1013	0
OH6	665168	237	0
IH7	2848544	1014	0
OH7	667424	238	0
IH8	2836272	1011	0
OH8	678256	242	0
IH9	2817760	1007	0
OH9	665392	238	0
IH10	2822864	1008	0
OH10	659184	236	0
IH11	2818688	1009	0
OH11	671520	241	0
IH12	2825520	1010	0
OH12	670400	240	0
```
