## Supplementary material for "A toolbox of Stable Integration Vectors (SIV) in the fission yeast *Schizosaccharomyces pombe*": Source data: S02_C037_T02_P0001_M5_X5_E2.quant

```
[instrument]
blockid	numofrow	numofcol	coversn	version	coverid	lamphours	blocksn	type	sn
21	8	12	*	1.3.2	*	*	*	ruo	272510497

[head]
version	name	operator	timestamp	expirytime	calibrationID
1.0.5	Quantitation	GUEST	*	*	*

[properties]
quantversion
0.2.5

[conditions]
BlkID	Run	ExcitationColor	EmissionColor	CameraBias	EmissionIndex	BlockTemperature	CameraGain	Point	SampleVolume	Step	ExposureIndex	CoverID	Time	SampleTemperature	CoverTemperature	ExcitationIndex	Stage	Exposure	Cycle
21	20190205smp81-926	x5	m5	*	5	60.0052,59.9933,59.9877,59.9769,60.0005,59.9893	*	1	10	2	2	-1	1549453628.215	59.9998,59.9983,59.9989,59.9983,59.9985,59.9989	104.966	5	2	920	37

[quant]
region	quant	count	saturation
IA1	3182560	1014	0
OA1	742928	237	0
IA2	3158032	1006	0
OA2	758672	241	0
IA3	3141280	1008	0
OA3	744752	240	0
IA4	3115936	1010	0
OA4	729104	238	0
IA5	3079392	1006	0
OA5	726032	238	0
IA6	3083520	1004	0
OA6	727936	239	0
IA7	3112944	1008	0
OA7	721568	237	0
IA8	3117280	1010	0
OA8	723856	238	0
IA9	3140480	1013	0
OA9	719760	237	0
IA10	3196112	1012	0
OA10	744448	241	0
IA11	3193488	1008	0
OA11	738880	237	0
IA12	3182576	1008	0
OA12	735184	238	0
IB1	3117952	1004	0
OB1	747440	241	0
IB2	3117968	1011	0
OB2	733056	239	0
IB3	3081600	1005	0
OB3	742576	243	0
IB4	3056128	1006	0
OB4	719024	237	0
IB5	3128352	1008	0
OB5	714368	236	0
IB6	3081248	1011	0
OB6	714224	237	0
IB7	3119360	1015	0
OB7	710368	234	0
IB8	3112976	1014	0
OB8	718704	237	0
IB9	3135824	1004	0
OB9	737552	244	0
IB10	3128768	1003	0
OB10	739168	242	0
IB11	3172416	1012	0
OB11	732640	238	0
IB12	3175888	1014	0
OB12	728032	237	0
IC1	3065568	1009	0
OC1	732704	241	0
IC2	3059056	1006	0
OC2	725872	239	0
IC3	3070368	1008	0
OC3	712880	237	0
IC4	3076064	1010	0
OC4	713424	235	0
IC5	3109936	1014	0
OC5	721520	238	0
IC6	3117136	1014	0
OC6	716288	237	0
IC7	3131008	1009	0
OC7	722560	238	0
IC8	3120080	1006	0
OC8	723920	238	0
IC9	3164928	1011	0
OC9	730208	241	0
IC10	3132880	1009	0
OC10	719104	239	0
IC11	3117968	1010	0
OC11	722432	238	0
IC12	3103760	1005	0
OC12	739472	243	0
ID1	3042592	1006	0
OD1	721424	238	0
ID2	3054400	1008	0
OD2	715456	236	0
ID3	3092704	1012	0
OD3	727792	240	0
ID4	3139168	1015	0
OD4	721968	236	0
ID5	3127152	1009	0
OD5	730944	239	0
ID6	3197392	1004	0
OD6	746768	236	0
ID7	3192816	1009	0
OD7	745344	241	0
ID8	3170128	1005	0
OD8	745712	244	0
ID9	3183024	1004	0
OD9	719856	237	0
ID10	3146176	1003	0
OD10	722688	239	0
ID11	3105328	1003	0
OD11	719872	238	0
ID12	3095584	1007	0
OD12	710864	235	0
IE1	3043952	1011	0
OE1	713664	237	0
IE2	3062512	1014	0
OE2	723904	238	0
IE3	3089760	1009	0
OE3	730864	240	0
IE4	3105856	1005	0
OE4	719440	235	0
IE5	3142560	1010	0
OE5	730256	239	0
IE6	3217280	1002	0
OE6	781504	243	0
IE7	3244976	1006	0
OE7	755312	238	0
IE8	3293616	1003	0
OE8	737328	239	0
IE9	3157504	1008	0
OE9	730224	239	0
IE10	3154256	1011	0
OE10	714720	235	0
IE11	3123216	1010	0
OE11	718816	238	0
IE12	3089072	1011	0
OE12	712544	237	0
IF1	3049280	1010	0
OF1	722896	240	0
IF2	3056288	1006	0
OF2	725584	239	0
IF3	3094064	1010	0
OF3	732368	240	0
IF4	3124528	1007	0
OF4	729296	239	0
IF5	3128336	1006	0
OF5	727120	237	0
IF6	3162176	1007	0
OF6	729648	236	0
IF7	3180496	1010	0
OF7	740880	240	0
IF8	3192544	1014	0
OF8	717104	234	0
IF9	3172336	1013	0
OF9	730896	239	0
IF10	3132704	1006	0
OF10	722048	238	0
IF11	3114160	1007	0
OF11	724304	239	0
IF12	3139344	1013	0
OF12	714096	237	0
IG1	3050032	1012	0
OG1	727312	240	0
IG2	3070272	1011	0
OG2	721536	237	0
IG3	3060416	1007	0
OG3	722560	237	0
IG4	3073696	1009	0
OG4	717536	236	0
IG5	3092144	1011	0
OG5	714624	236	0
IG6	3098448	1012	0
OG6	736768	242	0
IG7	3103456	1008	0
OG7	727712	239	0
IG8	3082944	1004	0
OG8	740896	244	0
IG9	3117536	1015	0
OG9	707824	234	0
IG10	3126560	1014	0
OG10	713792	236	0
IG11	3103264	1013	0
OG11	714896	237	0
IG12	3056688	1008	0
OG12	719168	240	0
IH1	3041776	1006	0
OH1	712672	237	0
IH2	3044608	1006	0
OH2	721904	238	0
IH3	3078448	1010	0
OH3	723216	238	0
IH4	3079840	1012	0
OH4	731136	240	0
IH5	3059488	1006	0
OH5	721472	238	0
IH6	3070000	1013	0
OH6	717952	237	0
IH7	3091584	1014	0
OH7	719984	238	0
IH8	3082768	1011	0
OH8	733008	242	0
IH9	3079136	1007	0
OH9	718096	238	0
IH10	3074208	1008	0
OH10	713552	236	0
IH11	3067184	1009	0
OH11	722912	241	0
IH12	3056304	1010	0
OH12	716704	240	0
```
