## Supplementary material for "A toolbox of Stable Integration Vectors (SIV) in the fission yeast *Schizosaccharomyces pombe*": Source data: S02_C038_T02_P0001_M1_X1_E1.quant

```
[instrument]
blockid	numofrow	numofcol	coversn	version	coverid	lamphours	blocksn	type	sn
21	8	12	*	1.3.2	*	*	*	ruo	272510497

[head]
version	name	operator	timestamp	expirytime	calibrationID
1.0.5	Quantitation	GUEST	*	*	*

[properties]
quantversion
0.2.5

[conditions]
BlkID	Run	ExcitationColor	EmissionColor	CameraBias	EmissionIndex	BlockTemperature	CameraGain	Point	SampleVolume	Step	ExposureIndex	CoverID	Time	SampleTemperature	CoverTemperature	ExcitationIndex	Stage	Exposure	Cycle
21	20190205smp81-926	x1	m1	*	1	59.9977,60.0005,59.9927,59.9914,60.003,60.0017	*	1	10	2	1	-1	1549453754.245	59.9986,59.9985,59.9981,59.9977,59.9983,59.9991	104.966	1	2	60	38

[quant]
region	quant	count	saturation
IA1	2988256	1013	0
OA1	665600	237	0
IA2	3011792	1008	0
OA2	666064	236	0
IA3	3055664	1008	0
OA3	663808	234	0
IA4	6208848	1016	0
OA4	686096	234	0
IA5	6373904	1017	0
OA5	685040	233	0
IA6	6627776	1010	0
OA6	708000	240	0
IA7	3375680	1006	0
OA7	683600	239	0
IA8	3386160	1013	0
OA8	674992	237	0
IA9	3379584	1016	0
OA9	673696	237	0
IA10	6999136	1017	0
OA10	697280	236	0
IA11	6496192	1017	0
OA11	692144	235	0
IA12	5982176	1011	0
OA12	693136	238	0
IB1	5133440	1009	0
OB1	686912	237	0
IB2	5630224	1010	0
OB2	704752	241	0
IB3	6279856	1016	0
OB3	706960	240	0
IB4	7036672	1014	0
OB4	714304	239	0
IB5	6655520	1009	0
OB5	708064	237	0
IB6	7501568	1011	0
OB6	707232	235	0
IB7	8110800	1016	0
OB7	716176	237	0
IB8	8306464	1018	0
OB8	715856	237	0
IB9	8036048	1015	0
OB9	709952	236	0
IB10	7786160	1007	0
OB10	725456	240	0
IB11	7279808	1013	0
OB11	708976	237	0
IB12	6423760	1009	0
OB12	703232	239	0
IC1	5555360	1015	0
OC1	697936	239	0
IC2	6185120	1016	0
OC2	712240	240	0
IC3	6857248	1011	0
OC3	711168	238	0
IC4	7484368	1007	0
OC4	724928	241	0
IC5	7703760	1013	0
OC5	723168	240	0
IC6	8167648	1016	0
OC6	727728	240	0
IC7	9083792	1011	0
OC7	734384	240	0
IC8	9163968	1008	0
OC8	725520	236	0
IC9	9089152	1011	0
OC9	725760	237	0
IC10	8374624	1006	0
OC10	726816	239	0
IC11	7732832	1006	0
OC11	724432	240	0
IC12	6827472	1011	0
OC12	703392	236	0
ID1	5786304	1012	0
OD1	695440	238	0
ID2	6409232	1012	0
OD2	702544	237	0
ID3	7169344	1007	0
OD3	712544	237	0
ID4	7888928	1016	0
OD4	711424	236	0
ID5	8371696	1010	0
OD5	733456	241	0
ID6	8697904	1007	0
OD6	730560	238	0
ID7	9727232	1012	0
OD7	739984	240	0
ID8	9580352	1008	0
OD8	749232	242	0
ID9	9558320	1006	0
OD9	739728	239	0
ID10	8808256	1012	0
OD10	727856	237	0
ID11	8251104	1010	0
OD11	726032	238	0
ID12	7364592	1013	0
OD12	723776	241	0
IE1	6053968	1012	0
OE1	709472	242	0
IE2	6473616	1006	0
OE2	713056	240	0
IE3	7677744	1011	0
OE3	713680	237	0
IE4	8034064	1007	0
OE4	734784	243	0
IE5	8620608	1015	0
OE5	732432	240	0
IE6	8861312	1012	0
OE6	727264	237	0
IE7	9281616	1010	0
OE7	731184	236	0
IE8	9364144	1010	0
OE8	729616	236	0
IE9	9359664	1011	0
OE9	747504	241	0
IE10	8974608	1016	0
OE10	726480	236	0
IE11	8202064	1016	0
OE11	721968	238	0
IE12	7717120	1012	0
OE12	717088	238	0
IF1	6176192	1007	0
OF1	707296	241	0
IF2	6791376	1010	0
OF2	708032	238	0
IF3	7841088	1018	0
OF3	717968	239	0
IF4	7889568	1015	0
OF4	720128	239	0
IF5	8776048	1010	0
OF5	721856	237	0
IF6	8981712	1010	0
OF6	724080	236	0
IF7	9865408	1012	0
OF7	733472	237	0
IF8	9632896	1016	0
OF8	741088	239	0
IF9	9442192	1012	0
OF9	744112	239	0
IF10	9044640	1006	0
OF10	741808	240	0
IF11	8399696	1013	0
OF11	726416	238	0
IF12	7745648	1015	0
OF12	714080	237	0
IG1	6177184	1009	0
OG1	712368	243	0
IG2	6756064	1012	0
OG2	708080	238	0
IG3	7436480	1007	0
OG3	711056	238	0
IG4	8153888	1010	0
OG4	728032	242	0
IG5	8421104	1006	0
OG5	725504	240	0
IG6	8718112	1010	0
OG6	724768	238	0
IG7	9135168	1008	0
OG7	720912	235	0
IG8	9339248	1015	0
OG8	726704	236	0
IG9	9059968	1016	0
OG9	733744	239	0
IG10	8806368	1016	0
OG10	726224	238	0
IG11	7963504	1011	0
OG11	721952	238	0
IG12	7484832	1010	0
OG12	708832	236	0
IH1	5804368	1011	0
OH1	696400	239	0
IH2	6506960	1018	0
OH2	698272	237	0
IH3	7395248	1013	0
OH3	710784	240	0
IH4	6757776	1005	0
OH4	700608	237	0
IH5	8068672	1011	0
OH5	712640	238	0
IH6	8200768	1016	0
OH6	702800	234	0
IH7	8637840	1017	0
OH7	710464	235	0
IH8	8659184	1009	0
OH8	723744	238	0
IH9	8634944	1010	0
OH9	724496	239	0
IH10	8027440	1011	0
OH10	718784	240	0
IH11	7571504	1009	0
OH11	717696	240	0
IH12	7089808	1007	0
OH12	700352	235	0
```
