## Supplementary material for "A toolbox of Stable Integration Vectors (SIV) in the fission yeast *Schizosaccharomyces pombe*": Source data: S02_C038_T02_P0001_M1_X1_E2.quant

```
[instrument]
blockid	numofrow	numofcol	coversn	version	coverid	lamphours	blocksn	type	sn
21	8	12	*	1.3.2	*	*	*	ruo	272510497

[head]
version	name	operator	timestamp	expirytime	calibrationID
1.0.5	Quantitation	GUEST	*	*	*

[properties]
quantversion
0.2.5

[conditions]
BlkID	Run	ExcitationColor	EmissionColor	CameraBias	EmissionIndex	BlockTemperature	CameraGain	Point	SampleVolume	Step	ExposureIndex	CoverID	Time	SampleTemperature	CoverTemperature	ExcitationIndex	Stage	Exposure	Cycle
21	20190205smp81-926	x1	m1	*	1	59.9977,60.0005,59.9927,59.9914,60.003,60.0017	*	1	10	2	2	-1	1549453754.898	59.9986,59.9985,59.9981,59.9977,59.9983,59.9991	104.966	1	2	175	38

[quant]
region	quant	count	saturation
IA1	3356960	1013	0
OA1	686944	237	0
IA2	3451296	1008	0
OA2	693008	236	0
IA3	3593936	1008	0
OA3	696880	234	0
IA4	12759552	1016	0
OA4	765184	234	0
IA5	13222928	1017	0
OA5	771968	233	0
IA6	14035808	1010	0
OA6	801568	240	0
IA7	4555760	1006	0
OA7	737616	239	0
IA8	4570384	1013	0
OA8	726912	237	0
IA9	4547120	1016	0
OA9	721920	237	0
IA10	15095408	1017	0
OA10	795328	236	0
IA11	13632880	1017	0
OA11	787376	235	0
IA12	12154144	1011	0
OA12	771216	238	0
IB1	9609280	1009	0
OB1	750400	237	0
IB2	11084528	1010	0
OB2	783808	241	0
IB3	12941520	1016	0
OB3	789728	240	0
IB4	15188080	1014	0
OB4	816560	239	0
IB5	14111296	1009	0
OB5	819248	237	0
IB6	16564768	1011	0
OB6	823600	235	0
IB7	18335296	1016	0
OB7	835888	237	0
IB8	18875952	1018	0
OB8	841280	237	0
IB9	18144064	1015	0
OB9	834624	236	0
IB10	17416192	1007	0
OB10	855472	240	0
IB11	15926064	1013	0
OB11	825264	237	0
IB12	13448624	1009	0
OB12	800096	239	0
IC1	10850448	1015	0
OC1	770144	239	0
IC2	12668416	1016	0
OC2	801216	240	0
IC3	14662816	1011	0
OC3	811520	238	0
IC4	16536784	1007	0
OC4	839920	241	0
IC5	17136480	1013	0
OC5	847952	240	0
IC6	18497488	1016	0
OC6	857728	240	0
IC7	21179600	1011	0
OC7	880160	240	0
IC8	21443968	1008	0
OC8	877040	236	0
IC9	21248336	1011	0
OC9	877376	237	0
IC10	19170656	1006	0
OC10	872224	239	0
IC11	17304448	1006	0
OC11	862064	240	0
IC12	14635664	1011	0
OC12	811920	236	0
ID1	11529632	1012	0
OD1	774336	238	0
ID2	13341264	1012	0
OD2	791952	237	0
ID3	15601856	1007	0
OD3	819184	237	0
ID4	17644832	1016	0
OD4	828896	236	0
ID5	19132112	1010	0
OD5	871632	241	0
ID6	20075888	1007	0
OD6	883584	238	0
ID7	23105056	1012	0
OD7	902736	240	0
ID8	22692288	1008	0
OD8	921600	242	0
ID9	22655600	1006	0
OD9	906112	239	0
ID10	20416864	1012	0
OD10	884864	237	0
ID11	18814400	1010	0
OD11	872768	238	0
ID12	16186048	1013	0
OD12	844448	241	0
IE1	12309232	1012	0
OE1	789872	242	0
IE2	13570800	1006	0
OE2	808144	240	0
IE3	17054960	1011	0
OE3	825872	237	0
IE4	18123616	1007	0
OE4	862064	243	0
IE5	19828800	1015	0
OE5	868496	240	0
IE6	20553648	1012	0
OE6	878064	237	0
IE7	21788736	1010	0
OE7	890848	236	0
IE8	22029696	1010	0
OE8	892592	236	0
IE9	22029088	1011	0
OE9	921648	241	0
IE10	20888800	1016	0
OE10	884608	236	0
IE11	18615728	1016	0
OE11	864208	238	0
IE12	17216416	1012	0
OE12	847312	238	0
IF1	12696464	1007	0
OF1	789776	241	0
IF2	14458400	1010	0
OF2	801472	238	0
IF3	17498144	1018	0
OF3	825760	239	0
IF4	17671392	1015	0
OF4	834864	239	0
IF5	20299024	1010	0
OF5	854880	237	0
IF6	20878560	1010	0
OF6	864400	236	0
IF7	23486240	1012	0
OF7	894208	237	0
IF8	22777456	1016	0
OF8	905456	239	0
IF9	22266384	1012	0
OF9	914032	239	0
IF10	21131232	1006	0
OF10	904000	240	0
IF11	19199696	1013	0
OF11	868208	238	0
IF12	17283408	1015	0
OF12	833360	237	0
IG1	12678608	1009	0
OG1	794608	243	0
IG2	14349344	1012	0
OG2	799296	238	0
IG3	16376368	1007	0
OG3	813504	238	0
IG4	18479872	1010	0
OG4	843952	242	0
IG5	19269072	1006	0
OG5	851104	240	0
IG6	20155600	1010	0
OG6	857056	238	0
IG7	21392800	1008	0
OG7	867216	235	0
IG8	21935776	1015	0
OG8	876992	236	0
IG9	21137696	1016	0
OG9	890208	239	0
IG10	20402352	1016	0
OG10	874976	238	0
IG11	17969312	1011	0
OG11	858016	238	0
IG12	16567424	1010	0
OG12	828880	236	0
IH1	11565424	1011	0
OH1	770960	239	0
IH2	13617600	1018	0
OH2	779984	237	0
IH3	16216960	1013	0
OH3	807904	240	0
IH4	14388256	1005	0
OH4	794352	237	0
IH5	18184768	1011	0
OH5	825296	238	0
IH6	18565712	1016	0
OH6	818432	234	0
IH7	19818880	1017	0
OH7	833968	235	0
IH8	19971696	1009	0
OH8	861696	238	0
IH9	19910912	1010	0
OH9	861456	239	0
IH10	18132768	1011	0
OH10	841984	240	0
IH11	16795568	1009	0
OH11	837440	240	0
IH12	15419488	1007	0
OH12	809072	235	0
```
