## Supplementary material for "A toolbox of Stable Integration Vectors (SIV) in the fission yeast *Schizosaccharomyces pombe*": Source data: S02_C038_T02_P0001_M1_X1_E3.quant

```
[instrument]
blockid	numofrow	numofcol	coversn	version	coverid	lamphours	blocksn	type	sn
21	8	12	*	1.3.2	*	*	*	ruo	272510497

[head]
version	name	operator	timestamp	expirytime	calibrationID
1.0.5	Quantitation	GUEST	*	*	*

[properties]
quantversion
0.2.5

[conditions]
BlkID	Run	ExcitationColor	EmissionColor	CameraBias	EmissionIndex	BlockTemperature	CameraGain	Point	SampleVolume	Step	ExposureIndex	CoverID	Time	SampleTemperature	CoverTemperature	ExcitationIndex	Stage	Exposure	Cycle
21	20190205smp81-926	x1	m1	*	1	59.9977,60.0005,59.9927,59.9914,60.003,60.0017	*	1	10	2	3	-1	1549453755.606	59.9986,59.9985,59.9981,59.9977,59.9983,59.9991	104.966	1	2	520	38

[quant]
region	quant	count	saturation
IA1	4449696	1013	0
OA1	747408	237	0
IA2	4754512	1008	0
OA2	771376	236	0
IA3	5165040	1008	0
OA3	796352	234	0
IA4	32431456	1016	0
OA4	995728	234	0
IA5	33820000	1017	0
OA5	1036240	233	0
IA6	36315392	1010	0
OA6	1084528	240	0
IA7	8084064	1006	0
OA7	895072	239	0
IA8	8104304	1013	0
OA8	881344	237	0
IA9	8034576	1016	0
OA9	873648	237	0
IA10	39408400	1017	144
OA10	1097840	236	0
IA11	35058976	1017	0
OA11	1075024	235	0
IA12	30674096	1011	0
OA12	1013008	238	0
IB1	23121728	1009	0
OB1	936816	237	0
IB2	27464976	1010	0
OB2	1012576	241	0
IB3	32937744	1016	0
OB3	1040144	240	0
IB4	39636288	1014	82
OB4	1126496	239	0
IB5	36490720	1009	0
OB5	1139296	237	0
IB6	43804304	1011	488
OB6	1174496	235	0
IB7	48409344	1016	604
OB7	1203104	237	0
IB8	49054288	1018	610
OB8	1224144	237	0
IB9	47848192	1015	589
OB9	1211536	236	0
IB10	46296240	1007	564
OB10	1255984	240	0
IB11	41913008	1013	401
OB11	1183488	237	0
IB12	34583232	1009	0
OB12	1083840	239	0
IC1	26750624	1015	0
OC1	985488	239	0
IC2	32121552	1016	0
OC2	1069296	240	0
IC3	38095888	1011	30
OC3	1117184	238	0
IC4	43662912	1007	444
OC4	1185952	241	0
IC5	45447504	1013	576
OC5	1207440	240	0
IC6	48816592	1016	621
OC6	1249536	240	0
IC7	50952560	1011	668
OC7	1324288	240	0
IC8	51189872	1008	666
OC8	1345648	236	0
IC9	50815168	1011	659
OC9	1338928	237	0
IC10	49053360	1006	614
OC10	1310448	239	0
IC11	45975664	1006	546
OC11	1269344	240	0
IC12	38080720	1011	38
OC12	1139104	236	0
ID1	28802080	1012	0
OD1	1007680	238	0
ID2	34169040	1012	0
OD2	1063360	237	0
ID3	40899120	1007	217
OD3	1144560	237	0
ID4	46828576	1016	606
OD4	1181520	236	0
ID5	49770352	1010	643
OD5	1278144	241	0
ID6	50646160	1007	660
OD6	1340800	238	0
ID7	52103440	1012	705
OD7	1397632	240	0
ID8	52003952	1008	680
OD8	1442928	242	0
ID9	51676432	1006	691
OD9	1413808	239	0
ID10	50400224	1012	638
OD10	1349296	237	0
ID11	48751152	1010	606
OD11	1315712	238	0
ID12	42708640	1013	468
OD12	1217584	241	0
IE1	31068080	1012	0
OE1	1028512	242	0
IE2	34900080	1006	0
OE2	1094096	240	0
IE3	45156816	1011	537
OE3	1154896	237	0
IE4	48031584	1007	622
OE4	1235344	243	0
IE5	50295520	1015	651
OE5	1285136	240	0
IE6	50787280	1012	661
OE6	1334576	237	0
IE7	51333792	1010	675
OE7	1375696	236	0
IE8	51095568	1010	664
OE8	1381056	236	0
IE9	51613440	1011	687
OE9	1444768	241	0
IE10	50610176	1016	652
OE10	1364080	236	0
IE11	48502752	1016	582
OE11	1295888	238	0
IE12	45731792	1012	551
OE12	1230496	238	0
IF1	32267152	1007	0
OF1	1033744	241	0
IF2	37471936	1010	61
OF2	1081120	238	0
IF3	46365888	1018	583
OF3	1151200	239	0
IF4	46969920	1015	600
OF4	1182880	239	0
IF5	50466064	1010	665
OF5	1262528	237	0
IF6	50781104	1010	661
OF6	1296976	236	0
IF7	52085808	1012	690
OF7	1385488	237	0
IF8	51892064	1016	680
OF8	1398016	239	0
IF9	51446800	1012	668
OF9	1431760	239	0
IF10	50545680	1006	645
OF10	1405520	240	0
IF11	48779344	1013	592
OF11	1297760	238	0
IF12	45888304	1015	547
OF12	1203056	237	0
IG1	32204784	1009	0
OG1	1034752	243	0
IG2	37165296	1012	21
OG2	1075360	238	0
IG3	43169968	1007	448
OG3	1113104	238	0
IG4	48497104	1010	628
OG4	1191216	242	0
IG5	49355696	1006	638
OG5	1231456	240	0
IG6	50220672	1010	653
OG6	1265648	238	0
IG7	50927472	1008	670
OG7	1315488	235	0
IG8	51079328	1015	668
OG8	1339296	236	0
IG9	50482048	1016	645
OG9	1362608	239	0
IG10	49874208	1016	635
OG10	1319088	238	0
IG11	47354288	1011	566
OG11	1270096	238	0
IG12	43796160	1010	523
OG12	1198544	236	0
IH1	28913728	1011	0
OH1	988256	239	0
IH2	34938256	1018	0
OH2	1023680	237	0
IH3	42677376	1013	430
OH3	1087312	240	0
IH4	37347552	1005	0
OH4	1067664	237	0
IH5	48143152	1011	614
OH5	1163952	238	0
IH6	48765008	1016	621
OH6	1162528	234	0
IH7	49795408	1017	645
OH7	1211888	235	0
IH8	49847520	1009	638
OH8	1275552	238	0
IH9	49565232	1010	626
OH9	1274528	239	0
IH10	47749872	1011	580
OH10	1216736	240	0
IH11	44543104	1009	538
OH11	1195776	240	0
IH12	40431184	1007	449
OH12	1142112	235	0
```
