## Supplementary material for "A toolbox of Stable Integration Vectors (SIV) in the fission yeast *Schizosaccharomyces pombe*": Source data: S02_C038_T02_P0001_M2_X2_E1.quant

```
[instrument]
blockid	numofrow	numofcol	coversn	version	coverid	lamphours	blocksn	type	sn
21	8	12	*	1.3.2	*	*	*	ruo	272510497

[head]
version	name	operator	timestamp	expirytime	calibrationID
1.0.5	Quantitation	GUEST	*	*	*

[properties]
quantversion
0.2.5

[conditions]
BlkID	Run	ExcitationColor	EmissionColor	CameraBias	EmissionIndex	BlockTemperature	CameraGain	Point	SampleVolume	Step	ExposureIndex	CoverID	Time	SampleTemperature	CoverTemperature	ExcitationIndex	Stage	Exposure	Cycle
21	20190205smp81-926	x2	m2	*	2	59.9977,60.0005,59.9927,59.9914,60.003,60.0017	*	1	10	2	1	-1	1549453752.380	59.9986,59.9985,59.9981,59.9977,59.9983,59.9991	104.966	2	2	100	38

[quant]
region	quant	count	saturation
IA1	3119696	1006	0
OA1	675440	240	0
IA2	3166368	1009	0
OA2	675392	239	0
IA3	3210448	1008	0
OA3	670624	238	0
IA4	4615360	1015	0
OA4	683968	239	0
IA5	4605200	1011	0
OA5	678656	237	0
IA6	4709392	1009	0
OA6	670112	235	0
IA7	3393472	1009	0
OA7	663168	235	0
IA8	3405632	1012	0
OA8	672352	239	0
IA9	3422944	1016	0
OA9	658208	235	0
IA10	5142320	1015	0
OA10	678752	236	0
IA11	5049056	1005	0
OA11	707568	245	0
IA12	5033328	1005	0
OA12	695264	241	0
IB1	4376592	1007	0
OB1	689920	241	0
IB2	4515776	1011	0
OB2	687280	239	0
IB3	4737424	1016	0
OB3	671456	234	0
IB4	4999712	1010	0
OB4	681008	236	0
IB5	4867648	1005	0
OB5	682880	237	0
IB6	5150336	1010	0
OB6	683664	238	0
IB7	5382048	1016	0
OB7	672656	234	0
IB8	5518608	1016	0
OB8	672656	234	0
IB9	5466240	1009	0
OB9	688464	239	0
IB10	5495264	1008	0
OB10	690112	238	0
IB11	5434000	1011	0
OB11	695216	240	0
IB12	5218208	1010	0
OB12	696480	241	0
IC1	4613904	1016	0
OC1	678784	236	0
IC2	4811840	1015	0
OC2	689536	239	0
IC3	5051872	1009	0
OC3	682576	236	0
IC4	5283760	1011	0
OC4	685152	238	0
IC5	5327488	1014	0
OC5	682128	237	0
IC6	5600288	1014	0
OC6	683808	237	0
IC7	6289632	1009	0
OC7	690656	238	0
IC8	5978304	1008	0
OC8	694736	239	0
IC9	6071408	1010	0
OC9	700288	241	0
IC10	5913920	1005	0
OC10	709856	244	0
IC11	5703856	1007	0
OC11	685184	235	0
IC12	5422128	1008	0
OC12	688912	237	0
ID1	4761456	1010	0
OD1	685808	239	0
ID2	4955264	1009	0
OD2	679520	235	0
ID3	5262224	1008	0
OD3	694384	240	0
ID4	5576288	1015	0
OD4	690048	239	0
ID5	5693904	1006	0
OD5	708112	244	0
ID6	5842304	1010	0
OD6	684976	236	0
ID7	6229328	1011	0
OD7	696560	240	0
ID8	6234976	1008	0
OD8	693696	238	0
ID9	6354624	1010	0
OD9	688944	236	0
ID10	6119552	1009	0
OD10	690208	236	0
ID11	6072992	1010	0
OD11	692048	237	0
ID12	5790288	1014	0
OD12	699632	240	0
IE1	4949328	1008	0
OE1	683184	237	0
IE2	5058736	1011	0
OE2	682560	237	0
IE3	5595632	1009	0
OE3	688640	238	0
IE4	5698096	1008	0
OE4	699840	242	0
IE5	5906176	1014	0
OE5	692544	239	0
IE6	5991296	1011	0
OE6	686976	236	0
IE7	6062752	1008	0
OE7	698464	239	0
IE8	7688224	1010	0
OE8	693072	236	0
IE9	6343248	1012	0
OE9	699216	239	0
IE10	6311344	1016	0
OE10	684944	234	0
IE11	6085520	1014	0
OE11	697056	238	0
IE12	6069200	1007	0
OE12	716256	244	0
IF1	5125584	1009	0
OF1	681168	236	0
IF2	5298496	1010	0
OF2	700816	242	0
IF3	5788464	1018	0
OF3	685776	236	0
IF4	5826976	1013	0
OF4	691472	239	0
IF5	6078304	1008	0
OF5	687008	237	0
IF6	6129904	1008	0
OF6	692576	238	0
IF7	6476384	1009	0
OF7	703728	241	0
IF8	6443120	1016	0
OF8	693200	237	0
IF9	6487328	1009	0
OF9	704448	239	0
IF10	6442016	1005	0
OF10	719504	245	0
IF11	6330416	1015	0
OF11	689584	236	0
IF12	6229728	1015	0
OF12	687920	235	0
IG1	5250800	1017	0
OG1	666016	231	0
IG2	5388576	1011	0
OG2	688320	238	0
IG3	5638240	1007	0
OG3	688528	238	0
IG4	5952352	1010	0
OG4	687872	237	0
IG5	5988128	1006	0
OG5	690832	239	0
IG6	6132992	1009	0
OG6	694944	239	0
IG7	6239664	1007	0
OG7	690384	237	0
IG8	6429616	1017	0
OG8	678480	232	0
IG9	6401872	1015	0
OG9	695360	238	0
IG10	6438304	1014	0
OG10	697040	238	0
IG11	6188880	1011	0
OG11	691328	236	0
IG12	6231552	1010	0
OG12	693328	236	0
IH1	5115568	1009	0
OH1	699408	242	0
IH2	5363616	1016	0
OH2	675648	234	0
IH3	5750432	1009	0
OH3	684768	237	0
IH4	5403808	1003	0
OH4	688832	239	0
IH5	5923440	1011	0
OH5	689040	238	0
IH6	5961392	1014	0
OH6	693696	240	0
IH7	6071552	1017	0
OH7	673408	232	0
IH8	6145056	1007	0
OH8	693536	238	0
IH9	6284048	1010	0
OH9	689824	237	0
IH10	6269072	1011	0
OH10	689040	237	0
IH11	6115456	1008	0
OH11	703344	241	0
IH12	6142720	1007	0
OH12	689072	235	0
```
