## Supplementary material for "A toolbox of Stable Integration Vectors (SIV) in the fission yeast *Schizosaccharomyces pombe*": Source data: S02_C038_T02_P0001_M2_X2_E2.quant

```
[instrument]
blockid	numofrow	numofcol	coversn	version	coverid	lamphours	blocksn	type	sn
21	8	12	*	1.3.2	*	*	*	ruo	272510497

[head]
version	name	operator	timestamp	expirytime	calibrationID
1.0.5	Quantitation	GUEST	*	*	*

[properties]
quantversion
0.2.5

[conditions]
BlkID	Run	ExcitationColor	EmissionColor	CameraBias	EmissionIndex	BlockTemperature	CameraGain	Point	SampleVolume	Step	ExposureIndex	CoverID	Time	SampleTemperature	CoverTemperature	ExcitationIndex	Stage	Exposure	Cycle
21	20190205smp81-926	x2	m2	*	2	59.9977,60.0005,59.9927,59.9914,60.003,60.0017	*	1	10	2	2	-1	1549453753.035	59.9986,59.9985,59.9981,59.9977,59.9983,59.9991	104.966	2	2	430	38

[quant]
region	quant	count	saturation
IA1	4257792	1006	0
OA1	721712	240	0
IA2	4417200	1009	0
OA2	725552	239	0
IA3	4617568	1008	0
OA3	721888	238	0
IA4	10616464	1015	0
OA4	768992	239	0
IA5	10642000	1011	0
OA5	764176	237	0
IA6	11119840	1009	0
OA6	758368	235	0
IA7	5454368	1009	0
OA7	717232	235	0
IA8	5519312	1012	0
OA8	730480	239	0
IA9	5587424	1016	0
OA9	718688	235	0
IA10	12986304	1015	0
OA10	789024	236	0
IA11	12676672	1005	0
OA11	831136	245	0
IA12	12575360	1005	0
OA12	812112	241	0
IB1	9671568	1007	0
OB1	776640	241	0
IB2	10202080	1011	0
OB2	771984	239	0
IB3	11127472	1016	0
OB3	757712	234	0
IB4	12336256	1010	0
OB4	779664	236	0
IB5	11839536	1005	0
OB5	787344	237	0
IB6	13029760	1010	0
OB6	786176	238	0
IB7	13934400	1016	0
OB7	774160	234	0
IB8	14564480	1016	0
OB8	782688	234	0
IB9	14441696	1009	0
OB9	803264	239	0
IB10	14540080	1008	0
OB10	820048	238	0
IB11	14296080	1011	0
OB11	829072	240	0
IB12	13350992	1010	0
OB12	815840	241	0
IC1	10629056	1016	0
OC1	768096	236	0
IC2	11436320	1015	0
OC2	784624	239	0
IC3	12518112	1009	0
OC3	779712	236	0
IC4	13548432	1011	0
OC4	786416	238	0
IC5	13696336	1014	0
OC5	784496	237	0
IC6	14916352	1014	0
OC6	796832	237	0
IC7	17893168	1009	0
OC7	813920	238	0
IC8	16588128	1008	0
OC8	824528	239	0
IC9	16999632	1010	0
OC9	836048	241	0
IC10	16366032	1005	0
OC10	848560	244	0
IC11	15467184	1007	0
OC11	826688	235	0
IC12	14232720	1008	0
OC12	816272	237	0
ID1	11278912	1010	0
OD1	780448	239	0
ID2	12105632	1009	0
OD2	774704	235	0
ID3	13460976	1008	0
OD3	799344	240	0
ID4	14768480	1015	0
OD4	793456	239	0
ID5	15368464	1006	0
OD5	824864	244	0
ID6	15973856	1010	0
OD6	806496	236	0
ID7	17640160	1011	0
OD7	827728	240	0
ID8	17735904	1008	0
OD8	834480	238	0
ID9	18255616	1010	0
OD9	829040	236	0
ID10	17243424	1009	0
OD10	834384	236	0
ID11	17021792	1010	0
OD11	847696	237	0
ID12	15779712	1014	0
OD12	844128	240	0
IE1	12092464	1008	0
OE1	775552	237	0
IE2	12540848	1011	0
OE2	781664	237	0
IE3	14849184	1009	0
OE3	793680	238	0
IE4	15323504	1008	0
OE4	811616	242	0
IE5	16196720	1014	0
OE5	809760	239	0
IE6	16626192	1011	0
OE6	807712	236	0
IE7	16938096	1008	0
OE7	833600	239	0
IE8	23933920	1010	0
OE8	843152	236	0
IE9	18164448	1012	0
OE9	849168	239	0
IE10	17985872	1016	0
OE10	831840	234	0
IE11	17049728	1014	0
OE11	845664	238	0
IE12	17050816	1007	0
OE12	869456	244	0
IF1	12829168	1009	0
OF1	773728	236	0
IF2	13555616	1010	0
OF2	800624	242	0
IF3	15595040	1018	0
OF3	785440	236	0
IF4	15830016	1013	0
OF4	796592	239	0
IF5	16985264	1008	0
OF5	801888	237	0
IF6	17249008	1008	0
OF6	811440	238	0
IF7	18733168	1009	0
OF7	840144	241	0
IF8	18517872	1016	0
OF8	831104	237	0
IF9	18808560	1009	0
OF9	860368	239	0
IF10	18669584	1005	0
OF10	878800	245	0
IF11	18094976	1015	0
OF11	841296	236	0
IF12	17624800	1015	0
OF12	834352	235	0
IG1	13334128	1017	0
OG1	757520	231	0
IG2	13959792	1011	0
OG2	794272	238	0
IG3	15069984	1007	0
OG3	794224	238	0
IG4	16429424	1010	0
OG4	795776	237	0
IG5	16620304	1006	0
OG5	803296	239	0
IG6	17241616	1009	0
OG6	811552	239	0
IG7	17738080	1007	0
OG7	821248	237	0
IG8	18465792	1017	0
OG8	810272	232	0
IG9	18399264	1015	0
OG9	844672	238	0
IG10	18566656	1014	0
OG10	844864	238	0
IG11	17520512	1011	0
OG11	846944	236	0
IG12	17667744	1010	0
OG12	852464	236	0
IH1	12839184	1009	0
OH1	803408	242	0
IH2	13817712	1016	0
OH2	777664	234	0
IH3	15540912	1009	0
OH3	791840	237	0
IH4	14134496	1003	0
OH4	787568	239	0
IH5	16308896	1011	0
OH5	798944	238	0
IH6	16461792	1014	0
OH6	808432	240	0
IH7	16924928	1017	0
OH7	791024	232	0
IH8	17348608	1007	0
OH8	829264	238	0
IH9	17927312	1010	0
OH9	829248	237	0
IH10	17863728	1011	0
OH10	822480	237	0
IH11	17247584	1008	0
OH11	850096	241	0
IH12	17335488	1007	0
OH12	845440	235	0
```
