## Supplementary material for "A toolbox of Stable Integration Vectors (SIV) in the fission yeast *Schizosaccharomyces pombe*": Source data: S02_C038_T02_P0001_M3_X3_E1.quant

```
[instrument]
blockid	numofrow	numofcol	coversn	version	coverid	lamphours	blocksn	type	sn
21	8	12	*	1.3.2	*	*	*	ruo	272510497

[head]
version	name	operator	timestamp	expirytime	calibrationID
1.0.5	Quantitation	GUEST	*	*	*

[properties]
quantversion
0.2.5

[conditions]
BlkID	Run	ExcitationColor	EmissionColor	CameraBias	EmissionIndex	BlockTemperature	CameraGain	Point	SampleVolume	Step	ExposureIndex	CoverID	Time	SampleTemperature	CoverTemperature	ExcitationIndex	Stage	Exposure	Cycle
21	20190205smp81-926	x3	m3	*	3	59.9977,60.0005,59.9927,59.9914,60.003,60.0017	*	1	10	2	1	-1	1549453748.331	59.9986,59.9985,59.9981,59.9977,59.9983,59.9991	104.966	3	2	125	38

[quant]
region	quant	count	saturation
IA1	2938640	1011	0
OA1	666448	238	0
IA2	2963664	1011	0
OA2	665104	237	0
IA3	2978208	1008	0
OA3	670848	239	0
IA4	2993232	1014	0
OA4	668480	239	0
IA5	2978656	1008	0
OA5	662384	237	0
IA6	2989312	1009	0
OA6	658272	236	0
IA7	3015456	1010	0
OA7	658672	237	0
IA8	3014160	1013	0
OA8	667360	240	0
IA9	3010784	1014	0
OA9	661696	238	0
IA10	2995696	1014	0
OA10	656832	237	0
IA11	2947456	1006	0
OA11	677856	244	0
IA12	2941232	1009	0
OA12	662016	239	0
IB1	2940160	1007	0
OB1	668384	238	0
IB2	2979312	1011	0
OB2	666976	238	0
IB3	3004560	1012	0
OB3	666816	237	0
IB4	3016064	1008	0
OB4	662400	236	0
IB5	3043744	1006	0
OB5	669008	239	0
IB6	3054480	1011	0
OB6	663536	238	0
IB7	3063712	1014	0
OB7	663568	238	0
IB8	3061056	1016	0
OB8	647616	233	0
IB9	3023024	1007	0
OB9	661904	239	0
IB10	3010320	1009	0
OB10	655776	237	0
IB11	2996352	1013	0
OB11	664432	239	0
IB12	2974704	1013	0
OB12	660576	238	0
IC1	2973872	1015	0
OC1	659728	236	0
IC2	2994064	1011	0
OC2	662240	236	0
IC3	3009232	1003	0
OC3	675344	241	0
IC4	3064704	1013	0
OC4	657472	235	0
IC5	3084816	1015	0
OC5	661024	237	0
IC6	3128960	1016	0
OC6	651008	234	0
IC7	3161056	1008	0
OC7	663584	238	0
IC8	3101696	1008	0
OC8	667680	240	0
IC9	3097712	1010	0
OC9	669088	241	0
IC10	3125088	1008	0
OC10	674160	243	0
IC11	3009728	1007	0
OC11	651856	236	0
IC12	2981536	1009	0
OC12	657920	237	0
ID1	2972544	1009	0
OD1	665840	238	0
ID2	2996224	1006	0
OD2	675296	241	0
ID3	3049408	1011	0
OD3	663840	237	0
ID4	3120784	1015	0
OD4	665488	238	0
ID5	3093552	1007	0
OD5	676848	242	0
ID6	3132288	1010	0
OD6	663696	237	0
ID7	3154672	1010	0
OD7	670160	239	0
ID8	3144800	1008	0
OD8	662672	238	0
ID9	3109744	1008	0
OD9	660672	238	0
ID10	3068992	1003	0
OD10	667632	241	0
ID11	3093424	1012	0
OD11	652880	236	0
ID12	3016272	1010	0
OD12	660912	239	0
IE1	2971728	1006	0
OE1	661456	236	0
IE2	3021216	1012	0
OE2	665392	237	0
IE3	3067312	1010	0
OE3	672928	239	0
IE4	3090192	1009	0
OE4	672944	240	0
IE5	3130224	1013	0
OE5	672000	239	0
IE6	3138272	1008	0
OE6	665648	237	0
IE7	3141024	1008	0
OE7	661120	236	0
IE8	3338768	1008	0
OE8	660224	236	0
IE9	3107456	1010	0
OE9	669296	241	0
IE10	3099216	1016	0
OE10	647280	233	0
IE11	3049200	1012	0
OE11	665856	240	0
IE12	3020464	1011	0
OE12	656080	237	0
IF1	2995520	1011	0
OF1	665584	237	0
IF2	3020464	1011	0
OF2	668480	238	0
IF3	3086912	1015	0
OF3	671152	239	0
IF4	3118608	1010	0
OF4	680512	242	0
IF5	3106272	1004	0
OF5	671760	240	0
IF6	3132688	1011	0
OF6	661744	237	0
IF7	3151744	1012	0
OF7	656000	236	0
IF8	3133216	1014	0
OF8	666960	239	0
IF9	3110080	1012	0
OF9	659456	237	0
IF10	3071248	1006	0
OF10	664688	240	0
IF11	3052592	1012	0
OF11	662288	239	0
IF12	3043744	1016	0
OF12	662512	240	0
IG1	3006432	1018	0
OG1	664464	237	0
IG2	3029408	1013	0
OG2	672864	240	0
IG3	3043632	1008	0
OG3	668208	238	0
IG4	3069296	1006	0
OG4	661200	236	0
IG5	3087936	1008	0
OG5	682272	244	0
IG6	3111344	1013	0
OG6	667920	239	0
IG7	3095712	1006	0
OG7	666368	239	0
IG8	3103072	1012	0
OG8	655888	236	0
IG9	3082976	1015	0
OG9	662672	239	0
IG10	3067584	1013	0
OG10	669104	241	0
IG11	3017536	1009	0
OG11	664528	240	0
IG12	2994240	1006	0
OG12	662800	239	0
IH1	2974432	1007	0
OH1	667680	238	0
IH2	3006848	1011	0
OH2	664160	237	0
IH3	3047264	1007	0
OH3	669936	238	0
IH4	3093728	1012	0
OH4	663248	237	0
IH5	3078400	1011	0
OH5	660496	236	0
IH6	3084496	1014	0
OH6	666384	239	0
IH7	3079264	1015	0
OH7	659472	237	0
IH8	3066656	1010	0
OH8	664768	239	0
IH9	3046608	1008	0
OH9	659952	238	0
IH10	3056752	1011	0
OH10	654752	236	0
IH11	3002736	1008	0
OH11	661168	239	0
IH12	2975312	1006	0
OH12	660336	239	0
```
