## Supplementary material for "A toolbox of Stable Integration Vectors (SIV) in the fission yeast *Schizosaccharomyces pombe*": Source data: S02_C038_T02_P0001_M3_X3_E2.quant

```
[instrument]
blockid	numofrow	numofcol	coversn	version	coverid	lamphours	blocksn	type	sn
21	8	12	*	1.3.2	*	*	*	ruo	272510497

[head]
version	name	operator	timestamp	expirytime	calibrationID
1.0.5	Quantitation	GUEST	*	*	*

[properties]
quantversion
0.2.5

[conditions]
BlkID	Run	ExcitationColor	EmissionColor	CameraBias	EmissionIndex	BlockTemperature	CameraGain	Point	SampleVolume	Step	ExposureIndex	CoverID	Time	SampleTemperature	CoverTemperature	ExcitationIndex	Stage	Exposure	Cycle
21	20190205smp81-926	x3	m3	*	3	59.9977,60.0005,59.9927,59.9914,60.003,60.0017	*	1	10	2	2	-1	1549453749.024	59.9986,59.9985,59.9981,59.9977,59.9983,59.9991	104.966	3	2	560	38

[quant]
region	quant	count	saturation
IA1	3463632	1011	0
OA1	710064	238	0
IA2	3550080	1011	0
OA2	710896	237	0
IA3	3637776	1008	0
OA3	711344	239	0
IA4	3701136	1014	0
OA4	705120	239	0
IA5	3711376	1008	0
OA5	698992	237	0
IA6	3781664	1009	0
OA6	693568	236	0
IA7	3868320	1010	0
OA7	694736	237	0
IA8	3877568	1013	0
OA8	701696	240	0
IA9	3863152	1014	0
OA9	695136	238	0
IA10	3796352	1014	0
OA10	693472	237	0
IA11	3668256	1006	0
OA11	715088	244	0
IA12	3599440	1009	0
OA12	697040	239	0
IB1	3493232	1007	0
OB1	704880	238	0
IB2	3604944	1011	0
OB2	705152	238	0
IB3	3719120	1012	0
OB3	700800	237	0
IB4	3826304	1008	0
OB4	697168	236	0
IB5	3971552	1006	0
OB5	705280	239	0
IB6	4028624	1011	0
OB6	697712	238	0
IB7	4042016	1014	0
OB7	700448	238	0
IB8	4026848	1016	0
OB8	683408	233	0
IB9	3978176	1007	0
OB9	699072	239	0
IB10	3895616	1009	0
OB10	694032	237	0
IB11	3801136	1013	0
OB11	699296	239	0
IB12	3675728	1013	0
OB12	695072	238	0
IC1	3580464	1015	0
OC1	694624	236	0
IC2	3692272	1011	0
OC2	695488	236	0
IC3	3818768	1003	0
OC3	710560	241	0
IC4	4009504	1013	0
OC4	692752	235	0
IC5	4099824	1015	0
OC5	698256	237	0
IC6	4316608	1016	0
OC6	693616	234	0
IC7	4544064	1008	0
OC7	704848	238	0
IC8	4297120	1008	0
OC8	710800	240	0
IC9	4301360	1010	0
OC9	707104	241	0
IC10	4399424	1008	0
OC10	711152	243	0
IC11	3917872	1007	0
OC11	686640	236	0
IC12	3753888	1009	0
OC12	687280	237	0
ID1	3620656	1009	0
OD1	701600	238	0
ID2	3741632	1006	0
OD2	710624	241	0
ID3	3936912	1011	0
OD3	700832	237	0
ID4	4278544	1015	0
OD4	705856	238	0
ID5	4237856	1007	0
OD5	719680	242	0
ID6	4376544	1010	0
OD6	711680	237	0
ID7	4478576	1010	0
OD7	716000	239	0
ID8	4491680	1008	0
OD8	705600	238	0
ID9	4367008	1008	0
OD9	701808	238	0
ID10	4238016	1003	0
OD10	706864	241	0
ID11	4273152	1012	0
OD11	692304	236	0
ID12	3924096	1010	0
OD12	694960	239	0
IE1	3640432	1006	0
OE1	693456	236	0
IE2	3798800	1012	0
OE2	703616	237	0
IE3	4016192	1010	0
OE3	710480	239	0
IE4	4154752	1009	0
OE4	713968	240	0
IE5	4308080	1013	0
OE5	713584	239	0
IE6	4437264	1008	0
OE6	713456	237	0
IE7	4442560	1008	0
OE7	714528	236	0
IE8	5339216	1008	0
OE8	705536	236	0
IE9	4330912	1010	0
OE9	713056	241	0
IE10	4219440	1016	0
OE10	683888	233	0
IE11	4038272	1012	0
OE11	698784	240	0
IE12	3910752	1011	0
OE12	687328	237	0
IF1	3690240	1011	0
OF1	698208	237	0
IF2	3815264	1011	0
OF2	706432	238	0
IF3	4043552	1015	0
OF3	708928	239	0
IF4	4281360	1010	0
OF4	719440	242	0
IF5	4293776	1004	0
OF5	714736	240	0
IF6	4373120	1011	0
OF6	706032	237	0
IF7	4437168	1012	0
OF7	702704	236	0
IF8	4381680	1014	0
OF8	707856	239	0
IF9	4322448	1012	0
OF9	700464	237	0
IF10	4188944	1006	0
OF10	703360	240	0
IF11	4054800	1012	0
OF11	696736	239	0
IF12	3946320	1016	0
OF12	697120	240	0
IG1	3708448	1018	0
OG1	699504	237	0
IG2	3827296	1013	0
OG2	713168	240	0
IG3	3971536	1008	0
OG3	710544	238	0
IG4	4117632	1006	0
OG4	702848	236	0
IG5	4189360	1008	0
OG5	724080	244	0
IG6	4291040	1013	0
OG6	711184	239	0
IG7	4278896	1006	0
OG7	708848	239	0
IG8	4275408	1012	0
OG8	696256	236	0
IG9	4207216	1015	0
OG9	703456	239	0
IG10	4125376	1013	0
OG10	706832	241	0
IG11	3972576	1009	0
OG11	698560	240	0
IG12	3852608	1006	0
OG12	694592	239	0
IH1	3647056	1007	0
OH1	702432	238	0
IH2	3750032	1011	0
OH2	703840	237	0
IH3	3952928	1007	0
OH3	707232	238	0
IH4	4147024	1012	0
OH4	703392	237	0
IH5	4104032	1011	0
OH5	699248	236	0
IH6	4130432	1014	0
OH6	707376	239	0
IH7	4090304	1015	0
OH7	699792	237	0
IH8	4100496	1010	0
OH8	705056	239	0
IH9	4072096	1008	0
OH9	696624	238	0
IH10	4084224	1011	0
OH10	688496	236	0
IH11	3882400	1008	0
OH11	688960	239	0
IH12	3760032	1006	0
OH12	691216	239	0
```
