## Supplementary material for "A toolbox of Stable Integration Vectors (SIV) in the fission yeast *Schizosaccharomyces pombe*": Source data: S02_C038_T02_P0001_M4_X4_E1.quant

```
[instrument]
blockid	numofrow	numofcol	coversn	version	coverid	lamphours	blocksn	type	sn
21	8	12	*	1.3.2	*	*	*	ruo	272510497

[head]
version	name	operator	timestamp	expirytime	calibrationID
1.0.5	Quantitation	GUEST	*	*	*

[properties]
quantversion
0.2.5

[conditions]
BlkID	Run	ExcitationColor	EmissionColor	CameraBias	EmissionIndex	BlockTemperature	CameraGain	Point	SampleVolume	Step	ExposureIndex	CoverID	Time	SampleTemperature	CoverTemperature	ExcitationIndex	Stage	Exposure	Cycle
21	20190205smp81-926	x4	m4	*	4	59.9977,60.0005,59.9927,59.9914,60.003,60.0017	*	1	10	2	1	-1	1549453750.344	59.9986,59.9985,59.9981,59.9977,59.9983,59.9991	104.966	4	2	150	38

[quant]
region	quant	count	saturation
IA1	3489600	1011	0
OA1	679232	239	0
IA2	3575456	1007	0
OA2	682224	239	0
IA3	3697088	1009	0
OA3	683056	240	0
IA4	3803872	1013	0
OA4	675680	238	0
IA5	3837392	1009	0
OA5	671856	237	0
IA6	3911040	1003	0
OA6	677232	239	0
IA7	3998832	1008	0
OA7	669200	236	0
IA8	4005072	1010	0
OA8	675024	238	0
IA9	4014432	1011	0
OA9	676160	239	0
IA10	3997632	1012	0
OA10	679232	239	0
IA11	3868400	1006	0
OA11	674928	238	0
IA12	3813040	1007	0
OA12	674912	239	0
IB1	3575584	1004	0
OB1	688560	241	0
IB2	3726656	1012	0
OB2	681040	239	0
IB3	3852544	1008	0
OB3	681456	239	0
IB4	4016848	1006	0
OB4	677968	238	0
IB5	4125536	1004	0
OB5	678032	238	0
IB6	4196816	1011	0
OB6	672752	236	0
IB7	4309600	1016	0
OB7	664096	233	0
IB8	4276576	1014	0
OB8	673168	236	0
IB9	4201024	1004	0
OB9	694432	244	0
IB10	4159568	1007	0
OB10	681456	239	0
IB11	4076080	1012	0
OB11	680128	239	0
IB12	3953664	1015	0
OB12	666240	234	0
IC1	3705408	1011	0
OC1	678592	239	0
IC2	3848336	1007	0
OC2	675280	237	0
IC3	4033344	1004	0
OC3	677936	237	0
IC4	4173856	1008	0
OC4	681184	239	0
IC5	4264816	1015	0
OC5	666608	235	0
IC6	4418400	1015	0
OC6	667216	234	0
IC7	4497616	1006	0
OC7	687408	241	0
IC8	4558048	1007	0
OC8	679104	238	0
IC9	4542160	1011	0
OC9	687456	241	0
IC10	4416384	1010	0
OC10	678112	238	0
IC11	4242704	1009	0
OC11	669648	236	0
IC12	4086304	1009	0
OC12	671552	236	0
ID1	3803104	1007	0
OD1	674384	237	0
ID2	3964928	1008	0
OD2	670544	235	0
ID3	4204624	1011	0
OD3	688912	242	0
ID4	4378272	1014	0
OD4	676800	237	0
ID5	4538256	1009	0
OD5	684272	240	0
ID6	4632208	1006	0
OD6	674256	236	0
ID7	4787824	1009	0
OD7	684496	240	0
ID8	4733808	1005	0
OD8	692752	242	0
ID9	4689712	1006	0
OD9	679488	238	0
ID10	4542272	1002	0
OD10	682528	239	0
ID11	4380576	1007	0
OD11	672688	236	0
ID12	4205008	1006	0
OD12	679792	238	0
IE1	3848096	1008	0
OE1	684256	241	0
IE2	4048016	1013	0
OE2	672704	236	0
IE3	4306576	1008	0
OE3	688480	241	0
IE4	4463072	1007	0
OE4	681056	238	0
IE5	4616640	1009	0
OE5	685008	240	0
IE6	4742336	1007	0
OE6	684512	239	0
IE7	4790528	1006	0
OE7	683248	238	0
IE8	4776864	1003	0
OE8	682304	238	0
IE9	4748976	1009	0
OE9	681104	237	0
IE10	4637504	1010	0
OE10	685040	240	0
IE11	4472480	1011	0
OE11	685936	240	0
IE12	4338832	1010	0
OE12	683168	240	0
IF1	3925296	1011	0
OF1	670960	237	0
IF2	4053408	1006	0
OF2	680176	239	0
IF3	4355312	1011	0
OF3	684384	240	0
IF4	4652000	1007	0
OF4	682192	239	0
IF5	4657616	1006	0
OF5	673488	236	0
IF6	4728848	1008	0
OF6	677536	237	0
IF7	4835616	1009	0
OF7	681856	238	0
IF8	4791408	1013	0
OF8	682448	238	0
IF9	4767088	1009	0
OF9	686160	239	0
IF10	4657312	1006	0
OF10	686000	239	0
IF11	4503968	1008	0
OF11	688752	241	0
IF12	4356496	1014	0
OF12	673296	236	0
IG1	3922928	1012	0
OG1	679200	239	0
IG2	4073056	1009	0
OG2	687824	241	0
IG3	4275792	1002	0
OG3	682544	239	0
IG4	4484032	1008	0
OG4	669904	235	0
IG5	4540544	1008	0
OG5	686704	241	0
IG6	4679968	1011	0
OG6	688016	241	0
IG7	4711440	1006	0
OG7	681040	238	0
IG8	4704128	1008	0
OG8	685568	240	0
IG9	4645264	1013	0
OG9	674656	236	0
IG10	4581696	1014	0
OG10	673360	237	0
IG11	4437712	1011	0
OG11	683184	240	0
IG12	4330464	1005	0
OG12	671632	235	0
IH1	3869488	1008	0
OH1	668688	236	0
IH2	4003120	1006	0
OH2	670608	235	0
IH3	4276880	1006	0
OH3	685856	240	0
IH4	4568096	1009	0
OH4	677744	238	0
IH5	4482880	1007	0
OH5	674416	236	0
IH6	4535936	1016	0
OH6	664880	233	0
IH7	4510016	1016	0
OH7	668512	235	0
IH8	4522800	1009	0
OH8	686304	240	0
IH9	4506768	1006	0
OH9	674048	236	0
IH10	4426336	1010	0
OH10	674128	237	0
IH11	4353920	1011	0
OH11	674368	237	0
IH12	4210512	1009	0
OH12	677088	238	0
```
