## Supplementary material for "A toolbox of Stable Integration Vectors (SIV) in the fission yeast *Schizosaccharomyces pombe*": Source data: S02_C038_T02_P0001_M4_X4_E2.quant

```
[instrument]
blockid	numofrow	numofcol	coversn	version	coverid	lamphours	blocksn	type	sn
21	8	12	*	1.3.2	*	*	*	ruo	272510497

[head]
version	name	operator	timestamp	expirytime	calibrationID
1.0.5	Quantitation	GUEST	*	*	*

[properties]
quantversion
0.2.5

[conditions]
BlkID	Run	ExcitationColor	EmissionColor	CameraBias	EmissionIndex	BlockTemperature	CameraGain	Point	SampleVolume	Step	ExposureIndex	CoverID	Time	SampleTemperature	CoverTemperature	ExcitationIndex	Stage	Exposure	Cycle
21	20190205smp81-926	x4	m4	*	4	59.9977,60.0005,59.9927,59.9914,60.003,60.0017	*	1	10	2	2	-1	1549453751.040	59.9986,59.9985,59.9981,59.9977,59.9983,59.9991	104.966	4	2	800	38

[quant]
region	quant	count	saturation
IA1	6535232	1011	0
OA1	765728	239	0
IA2	6992880	1007	0
OA2	768640	239	0
IA3	7619728	1009	0
OA3	768720	240	0
IA4	8189232	1013	0
OA4	757824	238	0
IA5	8460416	1009	0
OA5	757856	237	0
IA6	8924048	1003	0
OA6	766496	239	0
IA7	9365472	1008	0
OA7	762304	236	0
IA8	9395104	1010	0
OA8	777312	238	0
IA9	9492864	1011	0
OA9	777888	239	0
IA10	9358560	1012	0
OA10	781104	239	0
IA11	8768608	1006	0
OA11	780416	238	0
IA12	8411600	1007	0
OA12	771424	239	0
IB1	7054912	1004	0
OB1	769632	241	0
IB2	7723328	1012	0
OB2	764800	239	0
IB3	8432432	1008	0
OB3	763680	239	0
IB4	9369152	1006	0
OB4	768576	238	0
IB5	10012464	1004	0
OB5	773200	238	0
IB6	10333136	1011	0
OB6	766016	236	0
IB7	10865632	1016	0
OB7	758384	233	0
IB8	10766432	1014	0
OB8	772208	236	0
IB9	10504336	1004	0
OB9	798880	244	0
IB10	10297200	1007	0
OB10	795856	239	0
IB11	9745504	1012	0
OB11	791024	239	0
IB12	9031344	1015	0
OB12	760512	234	0
IC1	7683216	1011	0
OC1	759184	239	0
IC2	8472944	1007	0
OC2	761568	237	0
IC3	9499968	1004	0
OC3	765856	237	0
IC4	10244736	1008	0
OC4	773312	239	0
IC5	10670640	1015	0
OC5	756736	235	0
IC6	11516128	1015	0
OC6	765152	234	0
IC7	12038160	1006	0
OC7	794720	241	0
IC8	12361072	1007	0
OC8	793024	238	0
IC9	12268016	1011	0
OC9	798208	241	0
IC10	11605472	1010	0
OC10	788624	238	0
IC11	10690656	1009	0
OC11	782464	236	0
IC12	9843104	1009	0
OC12	777856	236	0
ID1	8211552	1007	0
OD1	757184	237	0
ID2	9039376	1008	0
OD2	752672	235	0
ID3	10261328	1011	0
OD3	781952	242	0
ID4	11235968	1014	0
OD4	771952	237	0
ID5	12160240	1009	0
OD5	791168	240	0
ID6	12719584	1006	0
OD6	792960	236	0
ID7	13502544	1009	0
OD7	806944	240	0
ID8	13308864	1005	0
OD8	819264	242	0
ID9	13099568	1006	0
OD9	803296	238	0
ID10	12306848	1002	0
OD10	806944	239	0
ID11	11434960	1007	0
OD11	794800	236	0
ID12	10474368	1006	0
OD12	793408	238	0
IE1	8470240	1008	0
OE1	764352	241	0
IE2	9453568	1013	0
OE2	757712	236	0
IE3	10892032	1008	0
OE3	785936	241	0
IE4	11786992	1007	0
OE4	780896	238	0
IE5	12606000	1009	0
OE5	791792	240	0
IE6	13342480	1007	0
OE6	805136	239	0
IE7	13585712	1006	0
OE7	815456	238	0
IE8	13627072	1003	0
OE8	816592	238	0
IE9	13409648	1009	0
OE9	815728	237	0
IE10	12791232	1010	0
OE10	816736	240	0
IE11	11935808	1011	0
OE11	809936	240	0
IE12	11149712	1010	0
OE12	803104	240	0
IF1	8845056	1011	0
OF1	753232	237	0
IF2	9592624	1006	0
OF2	766848	239	0
IF3	11096240	1011	0
OF3	779488	240	0
IF4	12822208	1007	0
OF4	783312	239	0
IF5	12843040	1006	0
OF5	777696	236	0
IF6	13227696	1008	0
OF6	790112	237	0
IF7	13819344	1009	0
OF7	807904	238	0
IF8	13557952	1013	0
OF8	808400	238	0
IF9	13530384	1009	0
OF9	822288	239	0
IF10	12937312	1006	0
OF10	815248	239	0
IF11	12137728	1008	0
OF11	818416	241	0
IF12	11250912	1014	0
OF12	790864	236	0
IG1	8810096	1012	0
OG1	760896	239	0
IG2	9656816	1009	0
OG2	777056	241	0
IG3	10775296	1002	0
OG3	777136	239	0
IG4	11918832	1008	0
OG4	770560	235	0
IG5	12209728	1008	0
OG5	788688	241	0
IG6	12936592	1011	0
OG6	799696	241	0
IG7	13189248	1006	0
OG7	798096	238	0
IG8	13148928	1008	0
OG8	808432	240	0
IG9	12810752	1013	0
OG9	802640	236	0
IG10	12439232	1014	0
OG10	795408	237	0
IG11	11716400	1011	0
OG11	812112	240	0
IG12	11160160	1005	0
OG12	793024	235	0
IH1	8581040	1008	0
OH1	753008	236	0
IH2	9281056	1006	0
OH2	754560	235	0
IH3	10747872	1006	0
OH3	778784	240	0
IH4	12277888	1009	0
OH4	776864	238	0
IH5	11897888	1007	0
OH5	775840	236	0
IH6	12110448	1016	0
OH6	767616	233	0
IH7	11954864	1016	0
OH7	774432	235	0
IH8	12135616	1009	0
OH8	800176	240	0
IH9	12136400	1006	0
OH9	792880	236	0
IH10	11650400	1010	0
OH10	788464	237	0
IH11	11250112	1011	0
OH11	786416	237	0
IH12	10506432	1009	0
OH12	792512	238	0
```
