## Supplementary material for "A toolbox of Stable Integration Vectors (SIV) in the fission yeast *Schizosaccharomyces pombe*": Source data: S02_C038_T02_P0001_M5_X5_E1.quant

```
[instrument]
blockid	numofrow	numofcol	coversn	version	coverid	lamphours	blocksn	type	sn
21	8	12	*	1.3.2	*	*	*	ruo	272510497

[head]
version	name	operator	timestamp	expirytime	calibrationID
1.0.5	Quantitation	GUEST	*	*	*

[properties]
quantversion
0.2.5

[conditions]
BlkID	Run	ExcitationColor	EmissionColor	CameraBias	EmissionIndex	BlockTemperature	CameraGain	Point	SampleVolume	Step	ExposureIndex	CoverID	Time	SampleTemperature	CoverTemperature	ExcitationIndex	Stage	Exposure	Cycle
21	20190205smp81-926	x5	m5	*	5	59.9977,60.0005,59.9927,59.9914,60.003,60.0017	*	1	10	2	1	-1	1549453746.186	59.9986,59.9985,59.9981,59.9977,59.9983,59.9991	104.966	5	2	200	38

[quant]
region	quant	count	saturation
IA1	2883152	1014	0
OA1	674464	237	0
IA2	2864112	1006	0
OA2	686272	241	0
IA3	2867184	1008	0
OA3	681984	240	0
IA4	2856208	1010	0
OA4	673488	238	0
IA5	2837152	1006	0
OA5	672096	238	0
IA6	2826944	1004	0
OA6	673056	239	0
IA7	2844752	1008	0
OA7	665744	237	0
IA8	2844128	1010	0
OA8	667056	238	0
IA9	2848672	1013	0
OA9	665072	237	0
IA10	2859008	1012	0
OA10	678192	241	0
IA11	2848688	1008	0
OA11	666784	237	0
IA12	2849360	1008	0
OA12	670704	238	0
IB1	2840080	1004	0
OB1	680960	241	0
IB2	2863504	1011	0
OB2	675168	239	0
IB3	2844256	1005	0
OB3	687200	243	0
IB4	2831024	1006	0
OB4	667968	237	0
IB5	2845600	1008	0
OB5	661680	236	0
IB6	2836176	1011	0
OB6	663440	237	0
IB7	2855168	1015	0
OB7	654880	234	0
IB8	2847760	1014	0
OB8	663232	237	0
IB9	2821472	1004	0
OB9	680768	244	0
IB10	2823024	1003	0
OB10	678736	242	0
IB11	2843824	1012	0
OB11	666480	238	0
IB12	2854304	1014	0
OB12	665024	237	0
IC1	2848944	1009	0
OC1	680304	241	0
IC2	2841520	1006	0
OC2	674560	239	0
IC3	2850608	1008	0
OC3	668704	237	0
IC4	2850000	1010	0
OC4	661264	235	0
IC5	2858512	1014	0
OC5	668784	238	0
IC6	2854192	1014	0
OC6	666272	237	0
IC7	2850064	1009	0
OC7	669552	238	0
IC8	2836736	1006	0
OC8	665776	238	0
IC9	2845104	1011	0
OC9	674208	241	0
IC10	2839024	1009	0
OC10	667024	239	0
IC11	2834208	1010	0
OC11	665792	238	0
IC12	2821664	1005	0
OC12	679936	243	0
ID1	2829616	1006	0
OD1	670592	238	0
ID2	2842784	1008	0
OD2	665104	236	0
ID3	2868752	1012	0
OD3	677072	240	0
ID4	2874272	1015	0
OD4	662752	236	0
ID5	2847968	1009	0
OD5	671264	239	0
ID6	2848608	1004	0
OD6	670400	236	0
ID7	2861184	1009	0
OD7	680080	241	0
ID8	2840752	1005	0
OD8	684496	244	0
ID9	2839248	1004	0
OD9	661792	237	0
ID10	2828768	1003	0
OD10	667248	239	0
ID11	2813520	1003	0
OD11	666800	238	0
ID12	2828672	1007	0
OD12	656720	235	0
IE1	2847296	1011	0
OE1	666544	237	0
IE2	2857728	1014	0
OE2	671904	238	0
IE3	2857392	1009	0
OE3	678912	240	0
IE4	2840688	1005	0
OE4	665600	235	0
IE5	2854688	1010	0
OE5	674720	239	0
IE6	2847664	1002	0
OE6	690528	243	0
IE7	2861648	1006	0
OE7	674352	238	0
IE8	2864624	1003	0
OE8	672368	239	0
IE9	2837776	1008	0
OE9	668448	239	0
IE10	2844400	1011	0
OE10	657936	235	0
IE11	2829296	1010	0
OE11	664704	238	0
IE12	2834176	1011	0
OE12	661840	237	0
IF1	2843552	1010	0
OF1	674448	240	0
IF2	2834576	1006	0
OF2	672416	239	0
IF3	2857920	1010	0
OF3	676464	240	0
IF4	2847136	1007	0
OF4	672320	239	0
IF5	2842496	1006	0
OF5	666304	237	0
IF6	2848592	1007	0
OF6	664592	236	0
IF7	2860656	1010	0
OF7	674544	240	0
IF8	2861216	1014	0
OF8	656560	234	0
IF9	2850848	1013	0
OF9	668848	239	0
IF10	2825520	1006	0
OF10	663232	238	0
IF11	2825344	1007	0
OF11	667008	239	0
IF12	2848448	1013	0
OF12	662400	237	0
IG1	2844912	1012	0
OG1	674640	240	0
IG2	2848608	1011	0
OG2	669840	237	0
IG3	2838880	1007	0
OG3	668176	237	0
IG4	2838720	1009	0
OG4	663424	236	0
IG5	2845792	1011	0
OG5	661664	236	0
IG6	2844592	1012	0
OG6	679088	242	0
IG7	2835568	1008	0
OG7	669296	239	0
IG8	2816384	1004	0
OG8	682544	244	0
IG9	2840960	1015	0
OG9	653888	234	0
IG10	2842064	1014	0
OG10	658656	236	0
IG11	2829440	1013	0
OG11	659856	237	0
IG12	2817280	1008	0
OG12	668368	240	0
IH1	2829856	1006	0
OH1	667040	237	0
IH2	2829920	1006	0
OH2	671136	238	0
IH3	2852048	1010	0
OH3	673680	238	0
IH4	2845120	1012	0
OH4	675568	240	0
IH5	2827312	1006	0
OH5	668656	238	0
IH6	2834864	1013	0
OH6	666128	237	0
IH7	2843520	1014	0
OH7	668048	238	0
IH8	2829216	1011	0
OH8	677696	242	0
IH9	2812944	1007	0
OH9	664096	238	0
IH10	2818096	1008	0
OH10	658784	236	0
IH11	2815360	1009	0
OH11	672192	241	0
IH12	2817088	1010	0
OH12	668064	240	0
```
