## Supplementary material for "A toolbox of Stable Integration Vectors (SIV) in the fission yeast *Schizosaccharomyces pombe*": Source data: S02_C038_T02_P0001_M5_X5_E2.quant

```
[instrument]
blockid	numofrow	numofcol	coversn	version	coverid	lamphours	blocksn	type	sn
21	8	12	*	1.3.2	*	*	*	ruo	272510497

[head]
version	name	operator	timestamp	expirytime	calibrationID
1.0.5	Quantitation	GUEST	*	*	*

[properties]
quantversion
0.2.5

[conditions]
BlkID	Run	ExcitationColor	EmissionColor	CameraBias	EmissionIndex	BlockTemperature	CameraGain	Point	SampleVolume	Step	ExposureIndex	CoverID	Time	SampleTemperature	CoverTemperature	ExcitationIndex	Stage	Exposure	Cycle
21	20190205smp81-926	x5	m5	*	5	59.9977,60.0005,59.9927,59.9914,60.003,60.0017	*	1	10	2	2	-1	1549453746.905	59.9986,59.9985,59.9981,59.9977,59.9983,59.9991	104.966	5	2	920	38

[quant]
region	quant	count	saturation
IA1	3177424	1014	0
OA1	740000	237	0
IA2	3149072	1006	0
OA2	756528	241	0
IA3	3130512	1008	0
OA3	745088	240	0
IA4	3105824	1010	0
OA4	728240	238	0
IA5	3071616	1006	0
OA5	725424	238	0
IA6	3071072	1004	0
OA6	725984	239	0
IA7	3109920	1008	0
OA7	719632	237	0
IA8	3109840	1010	0
OA8	723328	238	0
IA9	3133440	1013	0
OA9	718928	237	0
IA10	3186576	1012	0
OA10	745456	241	0
IA11	3179376	1008	0
OA11	737216	237	0
IA12	3176288	1008	0
OA12	733872	238	0
IB1	3113568	1004	0
OB1	747392	241	0
IB2	3116208	1011	0
OB2	734368	239	0
IB3	3087696	1005	0
OB3	741472	243	0
IB4	3056256	1006	0
OB4	718976	237	0
IB5	3122992	1008	0
OB5	713744	236	0
IB6	3080992	1011	0
OB6	713264	237	0
IB7	3115472	1015	0
OB7	707760	234	0
IB8	3114272	1014	0
OB8	717776	237	0
IB9	3129552	1004	0
OB9	737472	244	0
IB10	3134272	1003	0
OB10	737568	242	0
IB11	3167248	1012	0
OB11	731536	238	0
IB12	3172480	1014	0
OB12	727504	237	0
IC1	3074304	1009	0
OC1	731104	241	0
IC2	3053424	1006	0
OC2	725712	239	0
IC3	3067712	1008	0
OC3	711488	237	0
IC4	3073056	1010	0
OC4	709424	235	0
IC5	3100736	1014	0
OC5	717392	238	0
IC6	3115136	1014	0
OC6	716800	237	0
IC7	3128864	1009	0
OC7	723424	238	0
IC8	3124160	1006	0
OC8	723024	238	0
IC9	3160832	1011	0
OC9	728112	241	0
IC10	3127888	1009	0
OC10	720064	239	0
IC11	3119360	1010	0
OC11	720960	238	0
IC12	3097552	1005	0
OC12	736400	243	0
ID1	3041712	1006	0
OD1	721360	238	0
ID2	3051824	1008	0
OD2	713952	236	0
ID3	3090304	1012	0
OD3	728144	240	0
ID4	3136960	1015	0
OD4	719216	236	0
ID5	3121568	1009	0
OD5	729296	239	0
ID6	3186368	1004	0
OD6	745744	236	0
ID7	3192400	1009	0
OD7	743696	241	0
ID8	3163872	1005	0
OD8	745392	244	0
ID9	3181184	1004	0
OD9	718992	237	0
ID10	3144944	1003	0
OD10	719040	239	0
ID11	3097248	1003	0
OD11	718224	238	0
ID12	3092752	1007	0
OD12	710208	235	0
IE1	3044464	1011	0
OE1	714304	237	0
IE2	3069712	1014	0
OE2	721024	238	0
IE3	3091104	1009	0
OE3	731200	240	0
IE4	3098240	1005	0
OE4	719824	235	0
IE5	3142352	1010	0
OE5	730512	239	0
IE6	3220576	1002	0
OE6	778784	243	0
IE7	3246944	1006	0
OE7	754560	238	0
IE8	3298528	1003	0
OE8	736784	239	0
IE9	3157840	1008	0
OE9	725456	239	0
IE10	3144768	1011	0
OE10	711776	235	0
IE11	3122832	1010	0
OE11	718880	238	0
IE12	3093312	1011	0
OE12	713344	237	0
IF1	3043936	1010	0
OF1	723984	240	0
IF2	3049360	1006	0
OF2	724720	239	0
IF3	3095632	1010	0
OF3	732256	240	0
IF4	3120000	1007	0
OF4	730992	239	0
IF5	3120912	1006	0
OF5	727856	237	0
IF6	3157408	1007	0
OF6	729360	236	0
IF7	3180480	1010	0
OF7	741328	240	0
IF8	3183696	1014	0
OF8	717856	234	0
IF9	3167888	1013	0
OF9	729152	239	0
IF10	3130176	1006	0
OF10	722096	238	0
IF11	3105984	1007	0
OF11	724048	239	0
IF12	3133424	1013	0
OF12	712016	237	0
IG1	3049152	1012	0
OG1	728896	240	0
IG2	3066608	1011	0
OG2	721888	237	0
IG3	3066832	1007	0
OG3	724832	237	0
IG4	3080224	1009	0
OG4	718352	236	0
IG5	3098016	1011	0
OG5	714640	236	0
IG6	3100400	1012	0
OG6	739168	242	0
IG7	3103584	1008	0
OG7	726720	239	0
IG8	3087200	1004	0
OG8	740064	244	0
IG9	3118720	1015	0
OG9	708528	234	0
IG10	3124528	1014	0
OG10	715312	236	0
IG11	3105120	1013	0
OG11	715280	237	0
IG12	3059824	1008	0
OG12	716592	240	0
IH1	3035120	1006	0
OH1	712496	237	0
IH2	3042576	1006	0
OH2	721280	238	0
IH3	3074128	1010	0
OH3	723552	238	0
IH4	3071520	1012	0
OH4	725600	240	0
IH5	3052496	1006	0
OH5	720128	238	0
IH6	3066144	1013	0
OH6	717232	237	0
IH7	3085584	1014	0
OH7	721664	238	0
IH8	3079632	1011	0
OH8	732864	242	0
IH9	3071424	1007	0
OH9	719424	238	0
IH10	3073680	1008	0
OH10	712352	236	0
IH11	3060592	1009	0
OH11	722176	241	0
IH12	3057920	1010	0
OH12	716256	240	0
```
