## Supplementary material for "A toolbox of Stable Integration Vectors (SIV) in the fission yeast *Schizosaccharomyces pombe*": Source data: S02_C039_T02_P0001_M1_X1_E1.quant

```
[instrument]
blockid	numofrow	numofcol	coversn	version	coverid	lamphours	blocksn	type	sn
21	8	12	*	1.3.2	*	*	*	ruo	272510497

[head]
version	name	operator	timestamp	expirytime	calibrationID
1.0.5	Quantitation	GUEST	*	*	*

[properties]
quantversion
0.2.5

[conditions]
BlkID	Run	ExcitationColor	EmissionColor	CameraBias	EmissionIndex	BlockTemperature	CameraGain	Point	SampleVolume	Step	ExposureIndex	CoverID	Time	SampleTemperature	CoverTemperature	ExcitationIndex	Stage	Exposure	Cycle
21	20190205smp81-926	x1	m1	*	1	59.988,59.9906,59.9854,59.9987,59.986,59.9819	*	1	10	2	1	-1	1549453872.879	59.9982,59.9986,59.9976,59.998,59.9987,59.9989	104.966	1	2	60	39

[quant]
region	quant	count	saturation
IA1	2984640	1013	0
OA1	663168	237	0
IA2	3014720	1008	0
OA2	663520	236	0
IA3	3063248	1008	0
OA3	662784	234	0
IA4	6277424	1016	0
OA4	684512	234	0
IA5	6438624	1017	0
OA5	686800	233	0
IA6	6706336	1010	0
OA6	708672	240	0
IA7	3376160	1006	0
OA7	684784	239	0
IA8	3391040	1013	0
OA8	675088	237	0
IA9	3384304	1016	0
OA9	672192	237	0
IA10	7026912	1017	0
OA10	697200	236	0
IA11	6528800	1017	0
OA11	692704	235	0
IA12	6003888	1011	0
OA12	690912	238	0
IB1	5185248	1009	0
OB1	685840	237	0
IB2	5704368	1010	0
OB2	705264	241	0
IB3	6363088	1016	0
OB3	708272	240	0
IB4	7112448	1014	0
OB4	714464	239	0
IB5	6728704	1009	0
OB5	707392	237	0
IB6	7592272	1011	0
OB6	706816	235	0
IB7	8171552	1016	0
OB7	713392	237	0
IB8	8373232	1018	0
OB8	716704	237	0
IB9	8091600	1015	0
OB9	710064	236	0
IB10	7809536	1007	0
OB10	725456	240	0
IB11	7300976	1013	0
OB11	709648	237	0
IB12	6437712	1009	0
OB12	702192	239	0
IC1	5633536	1015	0
OC1	699280	239	0
IC2	6268736	1016	0
OC2	713168	240	0
IC3	6963712	1011	0
OC3	714432	238	0
IC4	7597264	1007	0
OC4	726704	241	0
IC5	7815552	1013	0
OC5	725824	240	0
IC6	8289280	1016	0
OC6	730896	240	0
IC7	9110848	1011	0
OC7	735152	240	0
IC8	9186800	1008	0
OC8	727552	236	0
IC9	9125360	1011	0
OC9	726064	237	0
IC10	8458000	1006	0
OC10	728480	239	0
IC11	7807232	1006	0
OC11	726560	240	0
IC12	6889904	1011	0
OC12	704736	236	0
ID1	5868944	1012	0
OD1	695184	238	0
ID2	6502720	1012	0
OD2	704208	237	0
ID3	7291344	1007	0
OD3	712560	237	0
ID4	7989008	1016	0
OD4	714672	236	0
ID5	8492416	1010	0
OD5	733360	241	0
ID6	8812176	1007	0
OD6	734688	238	0
ID7	9748416	1012	0
OD7	741680	240	0
ID8	9591984	1008	0
OD8	750736	242	0
ID9	9575024	1006	0
OD9	739360	239	0
ID10	8846208	1012	0
OD10	728352	237	0
ID11	8293744	1010	0
OD11	725328	238	0
ID12	7395664	1013	0
OD12	724000	241	0
IE1	6114448	1012	0
OE1	708048	242	0
IE2	6551488	1006	0
OE2	711984	240	0
IE3	7770512	1011	0
OE3	715328	237	0
IE4	8150224	1007	0
OE4	736960	243	0
IE5	8746176	1015	0
OE5	731968	240	0
IE6	8995904	1012	0
OE6	727456	237	0
IE7	9328896	1010	0
OE7	731520	236	0
IE8	9399024	1010	0
OE8	731360	236	0
IE9	9401152	1011	0
OE9	750832	241	0
IE10	9028096	1016	0
OE10	727984	236	0
IE11	8246960	1016	0
OE11	726896	238	0
IE12	7754176	1012	0
OE12	719504	238	0
IF1	6247968	1007	0
OF1	709968	241	0
IF2	6875856	1010	0
OF2	708368	238	0
IF3	7953888	1018	0
OF3	720176	239	0
IF4	8061168	1015	0
OF4	721936	239	0
IF5	8904544	1010	0
OF5	722976	237	0
IF6	9113040	1010	0
OF6	722576	236	0
IF7	9939664	1012	0
OF7	735008	237	0
IF8	9670496	1016	0
OF8	740400	239	0
IF9	9490496	1012	0
OF9	743136	239	0
IF10	9090624	1006	0
OF10	741392	240	0
IF11	8439600	1013	0
OF11	726496	238	0
IF12	7789376	1015	0
OF12	711664	237	0
IG1	6245504	1009	0
OG1	713712	243	0
IG2	6838672	1012	0
OG2	707488	238	0
IG3	7534800	1007	0
OG3	712608	238	0
IG4	8277216	1010	0
OG4	728416	242	0
IG5	8539984	1006	0
OG5	729568	240	0
IG6	8841408	1010	0
OG6	726560	238	0
IG7	9221648	1008	0
OG7	722640	235	0
IG8	9412768	1015	0
OG8	724544	236	0
IG9	9131616	1016	0
OG9	735584	239	0
IG10	8850176	1016	0
OG10	727168	238	0
IG11	8001568	1011	0
OG11	723456	238	0
IG12	7515840	1010	0
OG12	708208	236	0
IH1	5860400	1011	0
OH1	699232	239	0
IH2	6594816	1018	0
OH2	699488	237	0
IH3	7492496	1013	0
OH3	715168	240	0
IH4	6940096	1005	0
OH4	703664	237	0
IH5	8171008	1011	0
OH5	717648	238	0
IH6	8314928	1016	0
OH6	704464	234	0
IH7	8656528	1017	0
OH7	709808	235	0
IH8	8694784	1009	0
OH8	724528	238	0
IH9	8679600	1010	0
OH9	724720	239	0
IH10	8069472	1011	0
OH10	723760	240	0
IH11	7607056	1009	0
OH11	716512	240	0
IH12	7126976	1007	0
OH12	700464	235	0
```
