## Supplementary material for "A toolbox of Stable Integration Vectors (SIV) in the fission yeast *Schizosaccharomyces pombe*": Source data: S02_C039_T02_P0001_M1_X1_E2.quant

```
[instrument]
blockid	numofrow	numofcol	coversn	version	coverid	lamphours	blocksn	type	sn
21	8	12	*	1.3.2	*	*	*	ruo	272510497

[head]
version	name	operator	timestamp	expirytime	calibrationID
1.0.5	Quantitation	GUEST	*	*	*

[properties]
quantversion
0.2.5

[conditions]
BlkID	Run	ExcitationColor	EmissionColor	CameraBias	EmissionIndex	BlockTemperature	CameraGain	Point	SampleVolume	Step	ExposureIndex	CoverID	Time	SampleTemperature	CoverTemperature	ExcitationIndex	Stage	Exposure	Cycle
21	20190205smp81-926	x1	m1	*	1	59.988,59.9906,59.9854,59.9987,59.986,59.9819	*	1	10	2	2	-1	1549453873.533	59.9982,59.9986,59.9976,59.998,59.9987,59.9989	104.966	1	2	175	39

[quant]
region	quant	count	saturation
IA1	3354032	1013	0
OA1	685440	237	0
IA2	3453040	1008	0
OA2	694480	236	0
IA3	3594272	1008	0
OA3	699120	234	0
IA4	12942480	1016	0
OA4	764208	234	0
IA5	13416528	1017	0
OA5	774336	233	0
IA6	14245232	1010	0
OA6	804784	240	0
IA7	4554912	1006	0
OA7	735360	239	0
IA8	4568432	1013	0
OA8	726048	237	0
IA9	4546224	1016	0
OA9	725024	237	0
IA10	15179424	1017	0
OA10	797776	236	0
IA11	13701632	1017	0
OA11	789312	235	0
IA12	12218848	1011	0
OA12	770192	238	0
IB1	9797792	1009	0
OB1	751968	237	0
IB2	11306352	1010	0
OB2	785568	241	0
IB3	13208576	1016	0
OB3	793088	240	0
IB4	15400736	1014	0
OB4	818880	239	0
IB5	14321664	1009	0
OB5	819680	237	0
IB6	16833216	1011	0
OB6	826464	235	0
IB7	18507792	1016	0
OB7	840176	237	0
IB8	19095328	1018	0
OB8	843696	237	0
IB9	18304624	1015	0
OB9	836352	236	0
IB10	17505120	1007	0
OB10	859440	240	0
IB11	16009568	1013	0
OB11	829024	237	0
IB12	13528848	1009	0
OB12	799760	239	0
IC1	11048608	1015	0
OC1	773280	239	0
IC2	12915280	1016	0
OC2	804208	240	0
IC3	14962064	1011	0
OC3	817056	238	0
IC4	16852448	1007	0
OC4	845088	241	0
IC5	17458176	1013	0
OC5	848672	240	0
IC6	18832880	1016	0
OC6	862016	240	0
IC7	21226400	1011	0
OC7	882784	240	0
IC8	21519600	1008	0
OC8	881776	236	0
IC9	21331824	1011	0
OC9	881056	237	0
IC10	19389184	1006	0
OC10	875472	239	0
IC11	17521520	1006	0
OC11	864320	240	0
IC12	14790880	1011	0
OC12	812032	236	0
ID1	11768800	1012	0
OD1	775440	238	0
ID2	13615632	1012	0
OD2	795808	237	0
ID3	15915040	1007	0
OD3	823696	237	0
ID4	17957552	1016	0
OD4	830896	236	0
ID5	19470672	1010	0
OD5	870896	241	0
ID6	20425760	1007	0
OD6	885744	238	0
ID7	23130864	1012	0
OD7	902768	240	0
ID8	22717712	1008	0
OD8	923168	242	0
ID9	22702080	1006	0
OD9	908880	239	0
ID10	20541680	1012	0
OD10	882416	237	0
ID11	18922544	1010	0
OD11	872448	238	0
ID12	16265952	1013	0
OD12	845968	241	0
IE1	12485968	1012	0
OE1	792176	242	0
IE2	13791136	1006	0
OE2	811968	240	0
IE3	17342192	1011	0
OE3	826704	237	0
IE4	18470928	1007	0
OE4	864880	243	0
IE5	20173584	1015	0
OE5	874576	240	0
IE6	20944000	1012	0
OE6	880640	237	0
IE7	21926656	1010	0
OE7	891168	236	0
IE8	22139376	1010	0
OE8	892112	236	0
IE9	22168016	1011	0
OE9	922880	241	0
IE10	21031296	1016	0
OE10	887136	236	0
IE11	18761200	1016	0
OE11	869024	238	0
IE12	17344432	1012	0
OE12	850368	238	0
IF1	12896416	1007	0
OF1	793440	241	0
IF2	14712128	1010	0
OF2	801568	238	0
IF3	17768336	1018	0
OF3	826384	239	0
IF4	18145824	1015	0
OF4	836896	239	0
IF5	20640928	1010	0
OF5	858496	237	0
IF6	21275648	1010	0
OF6	866864	236	0
IF7	23647856	1012	0
OF7	895584	237	0
IF8	22888336	1016	0
OF8	905408	239	0
IF9	22363168	1012	0
OF9	914096	239	0
IF10	21259952	1006	0
OF10	905168	240	0
IF11	19308976	1013	0
OF11	869520	238	0
IF12	17383504	1015	0
OF12	836688	237	0
IG1	12883104	1009	0
OG1	793744	243	0
IG2	14604064	1012	0
OG2	802464	238	0
IG3	16660304	1007	0
OG3	813008	238	0
IG4	18823600	1010	0
OG4	847040	242	0
IG5	19608272	1006	0
OG5	853984	240	0
IG6	20485088	1010	0
OG6	861568	238	0
IG7	21605968	1008	0
OG7	869264	235	0
IG8	22129296	1015	0
OG8	880208	236	0
IG9	21329072	1016	0
OG9	893440	239	0
IG10	20519728	1016	0
OG10	873904	238	0
IG11	18062704	1011	0
OG11	857168	238	0
IG12	16650064	1010	0
OG12	831328	236	0
IH1	11757584	1011	0
OH1	772640	239	0
IH2	13827680	1018	0
OH2	782032	237	0
IH3	16483360	1013	0
OH3	810208	240	0
IH4	14948688	1005	0
OH4	797584	237	0
IH5	18530528	1011	0
OH5	830480	238	0
IH6	18917728	1016	0
OH6	822000	234	0
IH7	19910288	1017	0
OH7	834304	235	0
IH8	20070128	1009	0
OH8	863088	238	0
IH9	20023936	1010	0
OH9	860928	239	0
IH10	18247104	1011	0
OH10	845872	240	0
IH11	16923936	1009	0
OH11	840048	240	0
IH12	15527904	1007	0
OH12	813296	235	0
```
