## Supplementary material for "A toolbox of Stable Integration Vectors (SIV) in the fission yeast *Schizosaccharomyces pombe*": Source data: S02_C039_T02_P0001_M1_X1_E3.quant

```
[instrument]
blockid	numofrow	numofcol	coversn	version	coverid	lamphours	blocksn	type	sn
21	8	12	*	1.3.2	*	*	*	ruo	272510497

[head]
version	name	operator	timestamp	expirytime	calibrationID
1.0.5	Quantitation	GUEST	*	*	*

[properties]
quantversion
0.2.5

[conditions]
BlkID	Run	ExcitationColor	EmissionColor	CameraBias	EmissionIndex	BlockTemperature	CameraGain	Point	SampleVolume	Step	ExposureIndex	CoverID	Time	SampleTemperature	CoverTemperature	ExcitationIndex	Stage	Exposure	Cycle
21	20190205smp81-926	x1	m1	*	1	59.988,59.9906,59.9854,59.9987,59.986,59.9819	*	1	10	2	3	-1	1549453874.265	59.9982,59.9986,59.9976,59.998,59.9987,59.9989	104.966	1	2	520	39

[quant]
region	quant	count	saturation
IA1	4455440	1013	0
OA1	750800	237	0
IA2	4759824	1008	0
OA2	775776	236	0
IA3	5187472	1008	0
OA3	799888	234	0
IA4	32995200	1016	0
OA4	1001328	234	0
IA5	34398368	1017	0
OA5	1039152	233	0
IA6	36923776	1010	5
OA6	1090688	240	0
IA7	8095008	1006	0
OA7	896384	239	0
IA8	8108144	1013	0
OA8	883872	237	0
IA9	8034336	1016	0
OA9	870096	237	0
IA10	39673488	1017	168
OA10	1102112	236	0
IA11	35279616	1017	0
OA11	1078656	235	0
IA12	30879808	1011	0
OA12	1014112	238	0
IB1	23677584	1009	0
OB1	943744	237	0
IB2	28133232	1010	0
OB2	1019728	241	0
IB3	33727712	1016	0
OB3	1048352	240	0
IB4	40333920	1014	133
OB4	1134784	239	0
IB5	37120896	1009	0
OB5	1148880	237	0
IB6	44589328	1011	529
OB6	1181648	235	0
IB7	48704048	1016	606
OB7	1207040	237	0
IB8	49305728	1018	615
OB8	1231312	237	0
IB9	48141440	1015	593
OB9	1212096	236	0
IB10	46509888	1007	567
OB10	1260016	240	0
IB11	42170224	1013	428
OB11	1185392	237	0
IB12	34790480	1009	0
OB12	1086912	239	0
IC1	27344016	1015	0
OC1	995504	239	0
IC2	32883760	1016	0
OC2	1074112	240	0
IC3	39011568	1011	70
OC3	1127168	238	0
IC4	44596336	1007	503
OC4	1194000	241	0
IC5	46344816	1013	600
OC5	1215456	240	0
IC6	49379264	1016	628
OC6	1262288	240	0
IC7	50976000	1011	669
OC7	1328352	240	0
IC8	51219552	1008	669
OC8	1352144	236	0
IC9	50851584	1011	659
OC9	1340960	237	0
IC10	49242688	1006	616
OC10	1321408	239	0
IC11	46515584	1006	552
OC11	1274704	240	0
IC12	38538640	1011	72
OC12	1144944	236	0
ID1	29506736	1012	0
OD1	1011264	238	0
ID2	34980336	1012	0
OD2	1074656	237	0
ID3	41831632	1007	303
OD3	1153040	237	0
ID4	47612768	1016	619
OD4	1189200	236	0
ID5	50136816	1010	649
OD5	1288272	241	0
ID6	50864912	1007	661
OD6	1351376	238	0
ID7	52121504	1012	706
OD7	1399648	240	0
ID8	52033488	1008	681
OD8	1445600	242	0
ID9	51687952	1006	687
OD9	1414656	239	0
ID10	50476160	1012	638
OD10	1358768	237	0
ID11	48855872	1010	608
OD11	1322384	238	0
ID12	42953776	1013	487
OD12	1221328	241	0
IE1	31640240	1012	0
OE1	1034944	242	0
IE2	35548208	1006	0
OE2	1098592	240	0
IE3	45963328	1011	566
OE3	1159248	237	0
IE4	48690848	1007	629
OE4	1245648	243	0
IE5	50523536	1015	658
OE5	1294416	240	0
IE6	51007584	1012	663
OE6	1340048	237	0
IE7	51400256	1010	678
OE7	1382592	236	0
IE8	51151552	1010	668
OE8	1386864	236	0
IE9	51705264	1011	689
OE9	1446768	241	0
IE10	50700832	1016	652
OE10	1363792	236	0
IE11	48644080	1016	588
OE11	1298800	238	0
IE12	46045072	1012	555
OE12	1238032	238	0
IF1	32868112	1007	0
OF1	1041056	241	0
IF2	38208464	1010	93
OF2	1089536	238	0
IF3	47100048	1018	591
OF3	1159216	239	0
IF4	48099744	1015	616
OF4	1196304	239	0
IF5	50672416	1010	667
OF5	1272480	237	0
IF6	50982272	1010	661
OF6	1309376	236	0
IF7	52162656	1012	691
OF7	1392496	237	0
IF8	51948048	1016	681
OF8	1406848	239	0
IF9	51520048	1012	672
OF9	1435536	239	0
IF10	50623152	1006	648
OF10	1409088	240	0
IF11	48897216	1013	601
OF11	1305536	238	0
IF12	46193088	1015	546
OF12	1207328	237	0
IG1	32847440	1009	0
OG1	1040976	243	0
IG2	37909744	1012	74
OG2	1081984	238	0
IG3	44038784	1007	511
OG3	1123344	238	0
IG4	49010208	1010	634
OG4	1199648	242	0
IG5	49597856	1006	652
OG5	1236352	240	0
IG6	50440992	1010	659
OG6	1271376	238	0
IG7	51057616	1008	675
OG7	1320640	235	0
IG8	51192768	1015	673
OG8	1348320	236	0
IG9	50602144	1016	652
OG9	1370080	239	0
IG10	49947200	1016	637
OG10	1322624	238	0
IG11	47466224	1011	566
OG11	1274096	238	0
IG12	44097264	1010	526
OG12	1200464	236	0
IH1	29490784	1011	0
OH1	996336	239	0
IH2	35632416	1018	0
OH2	1034288	237	0
IH3	43529136	1013	490
OH3	1094496	240	0
IH4	39027920	1005	44
OH4	1079616	237	0
IH5	48766912	1011	624
OH5	1176128	238	0
IH6	49172880	1016	624
OH6	1178928	234	0
IH7	49874240	1017	648
OH7	1218096	235	0
IH8	49934304	1009	644
OH8	1284272	238	0
IH9	49656352	1010	631
OH9	1279120	239	0
IH10	47909136	1011	585
OH10	1221888	240	0
IH11	44909840	1009	544
OH11	1201536	240	0
IH12	40785184	1007	467
OH12	1148128	235	0
```
