## Supplementary material for "A toolbox of Stable Integration Vectors (SIV) in the fission yeast *Schizosaccharomyces pombe*": Source data: S02_C039_T02_P0001_M2_X2_E1.quant

```
[instrument]
blockid	numofrow	numofcol	coversn	version	coverid	lamphours	blocksn	type	sn
21	8	12	*	1.3.2	*	*	*	ruo	272510497

[head]
version	name	operator	timestamp	expirytime	calibrationID
1.0.5	Quantitation	GUEST	*	*	*

[properties]
quantversion
0.2.5

[conditions]
BlkID	Run	ExcitationColor	EmissionColor	CameraBias	EmissionIndex	BlockTemperature	CameraGain	Point	SampleVolume	Step	ExposureIndex	CoverID	Time	SampleTemperature	CoverTemperature	ExcitationIndex	Stage	Exposure	Cycle
21	20190205smp81-926	x2	m2	*	2	59.988,59.9906,59.9854,59.9987,59.986,59.9819	*	1	10	2	1	-1	1549453871.008	59.9982,59.9986,59.9976,59.998,59.9987,59.9989	104.966	2	2	100	39

[quant]
region	quant	count	saturation
IA1	3122368	1006	0
OA1	673792	240	0
IA2	3169632	1009	0
OA2	673024	239	0
IA3	3212096	1008	0
OA3	670320	238	0
IA4	4645536	1015	0
OA4	684976	239	0
IA5	4641776	1011	0
OA5	676560	237	0
IA6	4745456	1009	0
OA6	669216	235	0
IA7	3396912	1009	0
OA7	659440	235	0
IA8	3408432	1012	0
OA8	669472	239	0
IA9	3426576	1016	0
OA9	660016	235	0
IA10	5162624	1015	0
OA10	677872	236	0
IA11	5068304	1005	0
OA11	704928	245	0
IA12	5048400	1005	0
OA12	693792	241	0
IB1	4415760	1007	0
OB1	692480	241	0
IB2	4554896	1011	0
OB2	686352	239	0
IB3	4785472	1016	0
OB3	673552	234	0
IB4	5042352	1010	0
OB4	682720	236	0
IB5	4910784	1005	0
OB5	685712	237	0
IB6	5194976	1010	0
OB6	686176	238	0
IB7	5403968	1016	0
OB7	676240	234	0
IB8	5552624	1016	0
OB8	676656	234	0
IB9	5501664	1009	0
OB9	690272	239	0
IB10	5507504	1008	0
OB10	689312	238	0
IB11	5457456	1011	0
OB11	698064	240	0
IB12	5236736	1010	0
OB12	696144	241	0
IC1	4647136	1016	0
OC1	677184	236	0
IC2	4842928	1015	0
OC2	689184	239	0
IC3	5093072	1009	0
OC3	681584	236	0
IC4	5324960	1011	0
OC4	687408	238	0
IC5	5359408	1014	0
OC5	683088	237	0
IC6	5639552	1014	0
OC6	684848	237	0
IC7	6287936	1009	0
OC7	689296	238	0
IC8	5979568	1008	0
OC8	692320	239	0
IC9	6070848	1010	0
OC9	700912	241	0
IC10	5938240	1005	0
OC10	707136	244	0
IC11	5726752	1007	0
OC11	684352	235	0
IC12	5449328	1008	0
OC12	688464	237	0
ID1	4808752	1010	0
OD1	688304	239	0
ID2	4999168	1009	0
OD2	680928	235	0
ID3	5315168	1008	0
OD3	694160	240	0
ID4	5623504	1015	0
OD4	692976	239	0
ID5	5742368	1006	0
OD5	708016	244	0
ID6	5884624	1010	0
OD6	686736	236	0
ID7	6238224	1011	0
OD7	698944	240	0
ID8	6242304	1008	0
OD8	695248	238	0
ID9	6363792	1010	0
OD9	689488	236	0
ID10	6140096	1009	0
OD10	691168	236	0
ID11	6078384	1010	0
OD11	692816	237	0
ID12	5812480	1014	0
OD12	699488	240	0
IE1	4974016	1008	0
OE1	681008	237	0
IE2	5090784	1011	0
OE2	683456	237	0
IE3	5632144	1009	0
OE3	692448	238	0
IE4	5740128	1008	0
OE4	700784	242	0
IE5	5952336	1014	0
OE5	694592	239	0
IE6	6047760	1011	0
OE6	685200	236	0
IE7	6077792	1008	0
OE7	697984	239	0
IE8	7691392	1010	0
OE8	693216	236	0
IE9	6355648	1012	0
OE9	699152	239	0
IE10	6321120	1016	0
OE10	683840	234	0
IE11	6098032	1014	0
OE11	694736	238	0
IE12	6091680	1007	0
OE12	713680	244	0
IF1	5152896	1009	0
OF1	678864	236	0
IF2	5330992	1010	0
OF2	700096	242	0
IF3	5821536	1018	0
OF3	684016	236	0
IF4	5897968	1013	0
OF4	689600	239	0
IF5	6125872	1008	0
OF5	684592	237	0
IF6	6187440	1008	0
OF6	691264	238	0
IF7	6491072	1009	0
OF7	702976	241	0
IF8	6458816	1016	0
OF8	693264	237	0
IF9	6501520	1009	0
OF9	702224	239	0
IF10	6455504	1005	0
OF10	718672	245	0
IF11	6346768	1015	0
OF11	688048	236	0
IF12	6244496	1015	0
OF12	685648	235	0
IG1	5294656	1017	0
OG1	668288	231	0
IG2	5436224	1011	0
OG2	690848	238	0
IG3	5686912	1007	0
OG3	690208	238	0
IG4	6003232	1010	0
OG4	689248	237	0
IG5	6037504	1006	0
OG5	691168	239	0
IG6	6188928	1009	0
OG6	695264	239	0
IG7	6269072	1007	0
OG7	690160	237	0
IG8	6456784	1017	0
OG8	677920	232	0
IG9	6434528	1015	0
OG9	696592	238	0
IG10	6454320	1014	0
OG10	697056	238	0
IG11	6208896	1011	0
OG11	693056	236	0
IG12	6244224	1010	0
OG12	693312	236	0
IH1	5160032	1009	0
OH1	700128	242	0
IH2	5401440	1016	0
OH2	677856	234	0
IH3	5805712	1009	0
OH3	687392	237	0
IH4	5502032	1003	0
OH4	689664	239	0
IH5	5971888	1011	0
OH5	689264	238	0
IH6	6014912	1014	0
OH6	691216	240	0
IH7	6083456	1017	0
OH7	669840	232	0
IH8	6159344	1007	0
OH8	692368	238	0
IH9	6298128	1010	0
OH9	688208	237	0
IH10	6285168	1011	0
OH10	688208	237	0
IH11	6142880	1008	0
OH11	704800	241	0
IH12	6160608	1007	0
OH12	690912	235	0
```
