## Supplementary material for "A toolbox of Stable Integration Vectors (SIV) in the fission yeast *Schizosaccharomyces pombe*": Source data: S02_C039_T02_P0001_M2_X2_E2.quant

```
[instrument]
blockid	numofrow	numofcol	coversn	version	coverid	lamphours	blocksn	type	sn
21	8	12	*	1.3.2	*	*	*	ruo	272510497

[head]
version	name	operator	timestamp	expirytime	calibrationID
1.0.5	Quantitation	GUEST	*	*	*

[properties]
quantversion
0.2.5

[conditions]
BlkID	Run	ExcitationColor	EmissionColor	CameraBias	EmissionIndex	BlockTemperature	CameraGain	Point	SampleVolume	Step	ExposureIndex	CoverID	Time	SampleTemperature	CoverTemperature	ExcitationIndex	Stage	Exposure	Cycle
21	20190205smp81-926	x2	m2	*	2	59.988,59.9906,59.9854,59.9987,59.986,59.9819	*	1	10	2	2	-1	1549453871.660	59.9982,59.9986,59.9976,59.998,59.9987,59.9989	104.966	2	2	430	39

[quant]
region	quant	count	saturation
IA1	4261616	1006	0
OA1	721152	240	0
IA2	4432544	1009	0
OA2	725008	239	0
IA3	4628224	1008	0
OA3	720832	238	0
IA4	10761504	1015	0
OA4	768592	239	0
IA5	10766064	1011	0
OA5	763936	237	0
IA6	11254112	1009	0
OA6	757120	235	0
IA7	5466736	1009	0
OA7	716048	235	0
IA8	5531344	1012	0
OA8	730032	239	0
IA9	5591440	1016	0
OA9	718240	235	0
IA10	13067280	1015	0
OA10	790304	236	0
IA11	12736672	1005	0
OA11	831616	245	0
IA12	12647424	1005	0
OA12	813040	241	0
IB1	9810176	1007	0
OB1	778608	241	0
IB2	10350928	1011	0
OB2	775584	239	0
IB3	11307360	1016	0
OB3	758960	234	0
IB4	12459808	1010	0
OB4	779792	236	0
IB5	11948432	1005	0
OB5	789424	237	0
IB6	13150096	1010	0
OB6	789072	238	0
IB7	14024976	1016	0
OB7	776016	234	0
IB8	14687088	1016	0
OB8	785536	234	0
IB9	14536768	1009	0
OB9	806672	239	0
IB10	14595648	1008	0
OB10	820768	238	0
IB11	14349056	1011	0
OB11	832896	240	0
IB12	13393184	1010	0
OB12	819312	241	0
IC1	10757568	1016	0
OC1	766288	236	0
IC2	11596800	1015	0
OC2	786352	239	0
IC3	12685616	1009	0
OC3	780080	236	0
IC4	13733296	1011	0
OC4	787440	238	0
IC5	13872768	1014	0
OC5	784672	237	0
IC6	15100384	1014	0
OC6	796192	237	0
IC7	17898832	1009	0
OC7	815904	238	0
IC8	16614656	1008	0
OC8	823376	239	0
IC9	17014752	1010	0
OC9	835152	241	0
IC10	16477552	1005	0
OC10	847424	244	0
IC11	15591504	1007	0
OC11	825680	235	0
IC12	14341968	1008	0
OC12	817872	237	0
ID1	11457760	1010	0
OD1	785184	239	0
ID2	12292128	1009	0
OD2	774320	235	0
ID3	13660624	1008	0
OD3	799056	240	0
ID4	14948928	1015	0
OD4	797728	239	0
ID5	15562064	1006	0
OD5	827888	244	0
ID6	16161008	1010	0
OD6	810912	236	0
ID7	17669680	1011	0
OD7	830816	240	0
ID8	17744080	1008	0
OD8	836240	238	0
ID9	18272800	1010	0
OD9	831600	236	0
ID10	17291776	1009	0
OD10	835744	236	0
ID11	17079968	1010	0
OD11	848000	237	0
ID12	15823968	1014	0
OD12	840144	240	0
IE1	12230016	1008	0
OE1	778480	237	0
IE2	12693600	1011	0
OE2	785232	237	0
IE3	15024336	1009	0
OE3	796752	238	0
IE4	15526208	1008	0
OE4	815216	242	0
IE5	16411936	1014	0
OE5	815024	239	0
IE6	16847376	1011	0
OE6	808848	236	0
IE7	17006032	1008	0
OE7	836512	239	0
IE8	23980960	1010	0
OE8	844384	236	0
IE9	18234592	1012	0
OE9	853280	239	0
IE10	18076128	1016	0
OE10	832464	234	0
IE11	17125280	1014	0
OE11	846912	238	0
IE12	17119696	1007	0
OE12	873376	244	0
IF1	12997280	1009	0
OF1	777632	236	0
IF2	13733424	1010	0
OF2	803104	242	0
IF3	15792752	1018	0
OF3	791536	236	0
IF4	16159696	1013	0
OF4	800976	239	0
IF5	17198176	1008	0
OF5	804304	237	0
IF6	17488960	1008	0
OF6	814432	238	0
IF7	18811968	1009	0
OF7	843232	241	0
IF8	18593024	1016	0
OF8	833680	237	0
IF9	18865536	1009	0
OF9	862944	239	0
IF10	18733456	1005	0
OF10	882864	245	0
IF11	18176864	1015	0
OF11	845792	236	0
IF12	17713184	1015	0
OF12	838592	235	0
IG1	13518768	1017	0
OG1	760624	231	0
IG2	14138688	1011	0
OG2	797600	238	0
IG3	15257216	1007	0
OG3	794512	238	0
IG4	16645856	1010	0
OG4	797648	237	0
IG5	16841264	1006	0
OG5	806576	239	0
IG6	17450128	1009	0
OG6	815152	239	0
IG7	17857296	1007	0
OG7	821520	237	0
IG8	18568848	1017	0
OG8	813984	232	0
IG9	18510592	1015	0
OG9	847552	238	0
IG10	18647152	1014	0
OG10	848432	238	0
IG11	17588048	1011	0
OG11	845072	236	0
IG12	17722560	1010	0
OG12	852096	236	0
IH1	12992912	1009	0
OH1	803024	242	0
IH2	13980704	1016	0
OH2	779840	234	0
IH3	15748384	1009	0
OH3	793040	237	0
IH4	14536464	1003	0
OH4	789840	239	0
IH5	16509248	1011	0
OH5	800816	238	0
IH6	16662928	1014	0
OH6	808608	240	0
IH7	16961744	1017	0
OH7	791152	232	0
IH8	17408160	1007	0
OH8	828720	238	0
IH9	17997728	1010	0
OH9	828672	237	0
IH10	17931312	1011	0
OH10	825872	237	0
IH11	17324576	1008	0
OH11	850816	241	0
IH12	17405984	1007	0
OH12	847136	235	0
```
