## Supplementary material for "A toolbox of Stable Integration Vectors (SIV) in the fission yeast *Schizosaccharomyces pombe*": Source data: S02_C039_T02_P0001_M3_X3_E1.quant

```
[instrument]
blockid	numofrow	numofcol	coversn	version	coverid	lamphours	blocksn	type	sn
21	8	12	*	1.3.2	*	*	*	ruo	272510497

[head]
version	name	operator	timestamp	expirytime	calibrationID
1.0.5	Quantitation	GUEST	*	*	*

[properties]
quantversion
0.2.5

[conditions]
BlkID	Run	ExcitationColor	EmissionColor	CameraBias	EmissionIndex	BlockTemperature	CameraGain	Point	SampleVolume	Step	ExposureIndex	CoverID	Time	SampleTemperature	CoverTemperature	ExcitationIndex	Stage	Exposure	Cycle
21	20190205smp81-926	x3	m3	*	3	59.988,59.9906,59.9854,59.9987,59.986,59.9819	*	1	10	2	1	-1	1549453866.947	59.9982,59.9986,59.9976,59.998,59.9987,59.9989	104.966	3	2	125	39

[quant]
region	quant	count	saturation
IA1	2939792	1011	0
OA1	669008	238	0
IA2	2963712	1011	0
OA2	666928	237	0
IA3	2981888	1008	0
OA3	670096	239	0
IA4	2995232	1014	0
OA4	671344	239	0
IA5	2984288	1008	0
OA5	661984	237	0
IA6	2990736	1009	0
OA6	657040	236	0
IA7	3016064	1010	0
OA7	660480	237	0
IA8	3018672	1013	0
OA8	666304	240	0
IA9	3012176	1014	0
OA9	660544	238	0
IA10	2992208	1014	0
OA10	656896	237	0
IA11	2945184	1006	0
OA11	677328	244	0
IA12	2944976	1009	0
OA12	663728	239	0
IB1	2938528	1007	0
OB1	668224	238	0
IB2	2969888	1011	0
OB2	668000	238	0
IB3	3000096	1012	0
OB3	664960	237	0
IB4	3009968	1008	0
OB4	660464	236	0
IB5	3036048	1006	0
OB5	666368	239	0
IB6	3052176	1011	0
OB6	663088	238	0
IB7	3059184	1014	0
OB7	664000	238	0
IB8	3055424	1016	0
OB8	646624	233	0
IB9	3018688	1007	0
OB9	661456	239	0
IB10	3006080	1009	0
OB10	657568	237	0
IB11	2990080	1013	0
OB11	660944	239	0
IB12	2968720	1013	0
OB12	658352	238	0
IC1	2977632	1015	0
OC1	658576	236	0
IC2	2994640	1011	0
OC2	660496	236	0
IC3	3008896	1003	0
OC3	677168	241	0
IC4	3061680	1013	0
OC4	658096	235	0
IC5	3081936	1015	0
OC5	661680	237	0
IC6	3128112	1016	0
OC6	653776	234	0
IC7	3160608	1008	0
OC7	665408	238	0
IC8	3101616	1008	0
OC8	667376	240	0
IC9	3098800	1010	0
OC9	669920	241	0
IC10	3117056	1008	0
OC10	673184	243	0
IC11	3009504	1007	0
OC11	651952	236	0
IC12	2979104	1009	0
OC12	655296	237	0
ID1	2967984	1009	0
OD1	664992	238	0
ID2	2994992	1006	0
OD2	675456	241	0
ID3	3044688	1011	0
OD3	664512	237	0
ID4	3120512	1015	0
OD4	667760	238	0
ID5	3098368	1007	0
OD5	676016	242	0
ID6	3130512	1010	0
OD6	661792	237	0
ID7	3153216	1010	0
OD7	668848	239	0
ID8	3142400	1008	0
OD8	663312	238	0
ID9	3106304	1008	0
OD9	661328	238	0
ID10	3072128	1003	0
OD10	669232	241	0
ID11	3098720	1012	0
OD11	654464	236	0
ID12	3017712	1010	0
OD12	660464	239	0
IE1	2969392	1006	0
OE1	662464	236	0
IE2	3022800	1012	0
OE2	664816	237	0
IE3	3070736	1010	0
OE3	671856	239	0
IE4	3093008	1009	0
OE4	673824	240	0
IE5	3131424	1013	0
OE5	669408	239	0
IE6	3141968	1008	0
OE6	665648	237	0
IE7	3145232	1008	0
OE7	664672	236	0
IE8	3332896	1008	0
OE8	660528	236	0
IE9	3108992	1010	0
OE9	670864	241	0
IE10	3101600	1016	0
OE10	646400	233	0
IE11	3048320	1012	0
OE11	665664	240	0
IE12	3025024	1011	0
OE12	656256	237	0
IF1	2991472	1011	0
OF1	661824	237	0
IF2	3022464	1011	0
OF2	669248	238	0
IF3	3082816	1015	0
OF3	671200	239	0
IF4	3114160	1010	0
OF4	679856	242	0
IF5	3104256	1004	0
OF5	671984	240	0
IF6	3129520	1011	0
OF6	662448	237	0
IF7	3148864	1012	0
OF7	660800	236	0
IF8	3135024	1014	0
OF8	665744	239	0
IF9	3106560	1012	0
OF9	657584	237	0
IF10	3066496	1006	0
OF10	665248	240	0
IF11	3048944	1012	0
OF11	662144	239	0
IF12	3040752	1016	0
OF12	664656	240	0
IG1	3011616	1018	0
OG1	664496	237	0
IG2	3032800	1013	0
OG2	675040	240	0
IG3	3056496	1008	0
OG3	669904	238	0
IG4	3073952	1006	0
OG4	662080	236	0
IG5	3091248	1008	0
OG5	683712	244	0
IG6	3118272	1013	0
OG6	668208	239	0
IG7	3105008	1006	0
OG7	668128	239	0
IG8	3111824	1012	0
OG8	657088	236	0
IG9	3096608	1015	0
OG9	665024	239	0
IG10	3075152	1013	0
OG10	669120	241	0
IG11	3025696	1009	0
OG11	665936	240	0
IG12	2998048	1006	0
OG12	665072	239	0
IH1	2967552	1007	0
OH1	665904	238	0
IH2	3006592	1011	0
OH2	664128	237	0
IH3	3042304	1007	0
OH3	668688	238	0
IH4	3088976	1012	0
OH4	662720	237	0
IH5	3075616	1011	0
OH5	659232	236	0
IH6	3078144	1014	0
OH6	666176	239	0
IH7	3078448	1015	0
OH7	659648	237	0
IH8	3059792	1010	0
OH8	664000	239	0
IH9	3039568	1008	0
OH9	659280	238	0
IH10	3056352	1011	0
OH10	654656	236	0
IH11	2999424	1008	0
OH11	660352	239	0
IH12	2974944	1006	0
OH12	659792	239	0
```
