## Supplementary material for "A toolbox of Stable Integration Vectors (SIV) in the fission yeast *Schizosaccharomyces pombe*": Source data: S02_C039_T02_P0001_M3_X3_E2.quant

```
[instrument]
blockid	numofrow	numofcol	coversn	version	coverid	lamphours	blocksn	type	sn
21	8	12	*	1.3.2	*	*	*	ruo	272510497

[head]
version	name	operator	timestamp	expirytime	calibrationID
1.0.5	Quantitation	GUEST	*	*	*

[properties]
quantversion
0.2.5

[conditions]
BlkID	Run	ExcitationColor	EmissionColor	CameraBias	EmissionIndex	BlockTemperature	CameraGain	Point	SampleVolume	Step	ExposureIndex	CoverID	Time	SampleTemperature	CoverTemperature	ExcitationIndex	Stage	Exposure	Cycle
21	20190205smp81-926	x3	m3	*	3	59.988,59.9906,59.9854,59.9987,59.986,59.9819	*	1	10	2	2	-1	1549453867.624	59.9982,59.9986,59.9976,59.998,59.9987,59.9989	104.966	3	2	560	39

[quant]
region	quant	count	saturation
IA1	3463232	1011	0
OA1	707584	238	0
IA2	3553120	1011	0
OA2	707968	237	0
IA3	3645920	1008	0
OA3	710896	239	0
IA4	3699792	1014	0
OA4	705440	239	0
IA5	3717712	1008	0
OA5	697632	237	0
IA6	3786480	1009	0
OA6	692336	236	0
IA7	3875808	1010	0
OA7	691456	237	0
IA8	3877840	1013	0
OA8	702912	240	0
IA9	3867056	1014	0
OA9	695264	238	0
IA10	3796784	1014	0
OA10	693040	237	0
IA11	3670416	1006	0
OA11	714608	244	0
IA12	3605712	1009	0
OA12	697184	239	0
IB1	3491504	1007	0
OB1	706848	238	0
IB2	3599360	1011	0
OB2	703584	238	0
IB3	3711616	1012	0
OB3	700064	237	0
IB4	3823872	1008	0
OB4	696816	236	0
IB5	3969760	1006	0
OB5	706032	239	0
IB6	4024832	1011	0
OB6	699504	238	0
IB7	4043856	1014	0
OB7	698864	238	0
IB8	4027184	1016	0
OB8	684432	233	0
IB9	3970464	1007	0
OB9	698496	239	0
IB10	3892512	1009	0
OB10	694304	237	0
IB11	3803232	1013	0
OB11	700640	239	0
IB12	3666528	1013	0
OB12	691632	238	0
IC1	3575664	1015	0
OC1	696160	236	0
IC2	3691808	1011	0
OC2	699360	236	0
IC3	3820096	1003	0
OC3	713008	241	0
IC4	4009376	1013	0
OC4	694240	235	0
IC5	4101968	1015	0
OC5	699280	237	0
IC6	4310128	1016	0
OC6	693168	234	0
IC7	4531488	1008	0
OC7	703888	238	0
IC8	4296848	1008	0
OC8	708240	240	0
IC9	4295904	1010	0
OC9	709280	241	0
IC10	4394960	1008	0
OC10	710512	243	0
IC11	3916064	1007	0
OC11	688832	236	0
IC12	3748512	1009	0
OC12	687072	237	0
ID1	3622208	1009	0
OD1	699680	238	0
ID2	3738592	1006	0
OD2	712816	241	0
ID3	3939072	1011	0
OD3	703520	237	0
ID4	4270592	1015	0
OD4	705664	238	0
ID5	4227728	1007	0
OD5	721744	242	0
ID6	4369360	1010	0
OD6	710032	237	0
ID7	4476464	1010	0
OD7	717696	239	0
ID8	4491872	1008	0
OD8	706480	238	0
ID9	4365056	1008	0
OD9	699936	238	0
ID10	4231152	1003	0
OD10	707840	241	0
ID11	4270096	1012	0
OD11	692368	236	0
ID12	3917616	1010	0
OD12	695568	239	0
IE1	3634576	1006	0
OE1	696768	236	0
IE2	3803984	1012	0
OE2	701632	237	0
IE3	4020352	1010	0
OE3	710832	239	0
IE4	4153216	1009	0
OE4	716432	240	0
IE5	4316464	1013	0
OE5	714256	239	0
IE6	4432064	1008	0
OE6	712960	237	0
IE7	4446912	1008	0
OE7	711376	236	0
IE8	5336736	1008	0
OE8	706704	236	0
IE9	4322720	1010	0
OE9	713952	241	0
IE10	4223136	1016	0
OE10	683904	233	0
IE11	4041296	1012	0
OE11	699664	240	0
IE12	3911888	1011	0
OE12	687632	237	0
IF1	3697312	1011	0
OF1	701664	237	0
IF2	3819536	1011	0
OF2	705696	238	0
IF3	4056352	1015	0
OF3	711888	239	0
IF4	4289632	1010	0
OF4	724080	242	0
IF5	4294192	1004	0
OF5	715504	240	0
IF6	4378304	1011	0
OF6	707456	237	0
IF7	4442944	1012	0
OF7	706032	236	0
IF8	4388400	1014	0
OF8	710544	239	0
IF9	4325136	1012	0
OF9	703696	237	0
IF10	4197968	1006	0
OF10	705232	240	0
IF11	4066480	1012	0
OF11	697312	239	0
IF12	3954464	1016	0
OF12	699120	240	0
IG1	3700096	1018	0
OG1	698912	237	0
IG2	3819520	1013	0
OG2	713328	240	0
IG3	3968432	1008	0
OG3	708608	238	0
IG4	4115584	1006	0
OG4	702096	236	0
IG5	4187648	1008	0
OG5	726352	244	0
IG6	4284832	1013	0
OG6	709856	239	0
IG7	4276256	1006	0
OG7	710496	239	0
IG8	4268144	1012	0
OG8	696688	236	0
IG9	4198944	1015	0
OG9	701808	239	0
IG10	4124112	1013	0
OG10	705216	241	0
IG11	3974448	1009	0
OG11	698896	240	0
IG12	3854496	1006	0
OG12	694688	239	0
IH1	3649632	1007	0
OH1	700784	238	0
IH2	3758928	1011	0
OH2	702640	237	0
IH3	3954064	1007	0
OH3	709120	238	0
IH4	4160592	1012	0
OH4	704112	237	0
IH5	4105728	1011	0
OH5	699456	236	0
IH6	4140976	1014	0
OH6	707904	239	0
IH7	4101440	1015	0
OH7	697840	237	0
IH8	4106144	1010	0
OH8	704624	239	0
IH9	4081360	1008	0
OH9	697168	238	0
IH10	4082848	1011	0
OH10	690848	236	0
IH11	3890160	1008	0
OH11	691120	239	0
IH12	3771792	1006	0
OH12	689696	239	0
```
