## Supplementary material for "A toolbox of Stable Integration Vectors (SIV) in the fission yeast *Schizosaccharomyces pombe*": Source data: S02_C039_T02_P0001_M4_X4_E1.quant

```
[instrument]
blockid	numofrow	numofcol	coversn	version	coverid	lamphours	blocksn	type	sn
21	8	12	*	1.3.2	*	*	*	ruo	272510497

[head]
version	name	operator	timestamp	expirytime	calibrationID
1.0.5	Quantitation	GUEST	*	*	*

[properties]
quantversion
0.2.5

[conditions]
BlkID	Run	ExcitationColor	EmissionColor	CameraBias	EmissionIndex	BlockTemperature	CameraGain	Point	SampleVolume	Step	ExposureIndex	CoverID	Time	SampleTemperature	CoverTemperature	ExcitationIndex	Stage	Exposure	Cycle
21	20190205smp81-926	x4	m4	*	4	59.988,59.9906,59.9854,59.9987,59.986,59.9819	*	1	10	2	1	-1	1549453868.970	59.9982,59.9986,59.9976,59.998,59.9987,59.9989	104.966	4	2	150	39

[quant]
region	quant	count	saturation
IA1	3498400	1011	0
OA1	681280	239	0
IA2	3581648	1007	0
OA2	682928	239	0
IA3	3704016	1009	0
OA3	682816	240	0
IA4	3815408	1013	0
OA4	676496	238	0
IA5	3848128	1009	0
OA5	673088	237	0
IA6	3918080	1003	0
OA6	677520	239	0
IA7	4012880	1008	0
OA7	669936	236	0
IA8	4010064	1010	0
OA8	677824	238	0
IA9	4022960	1011	0
OA9	677424	239	0
IA10	4007504	1012	0
OA10	677904	239	0
IA11	3887296	1006	0
OA11	677344	238	0
IA12	3823040	1007	0
OA12	674832	239	0
IB1	3578192	1004	0
OB1	683888	241	0
IB2	3721664	1012	0
OB2	679808	239	0
IB3	3847056	1008	0
OB3	680160	239	0
IB4	4013136	1006	0
OB4	678384	238	0
IB5	4124672	1004	0
OB5	676752	238	0
IB6	4188864	1011	0
OB6	670064	236	0
IB7	4303440	1016	0
OB7	663520	233	0
IB8	4276608	1014	0
OB8	670960	236	0
IB9	4193856	1004	0
OB9	691136	244	0
IB10	4162864	1007	0
OB10	679872	239	0
IB11	4068992	1012	0
OB11	678512	239	0
IB12	3949680	1015	0
OB12	663344	234	0
IC1	3713952	1011	0
OC1	677328	239	0
IC2	3849952	1007	0
OC2	675040	237	0
IC3	4041824	1004	0
OC3	674112	237	0
IC4	4183472	1008	0
OC4	679184	239	0
IC5	4270016	1015	0
OC5	666896	235	0
IC6	4428112	1015	0
OC6	663232	234	0
IC7	4501744	1006	0
OC7	684720	241	0
IC8	4563712	1007	0
OC8	680688	238	0
IC9	4549984	1011	0
OC9	684576	241	0
IC10	4425536	1010	0
OC10	676688	238	0
IC11	4241568	1009	0
OC11	670688	236	0
IC12	4088320	1009	0
OC12	671424	236	0
ID1	3791120	1007	0
OD1	673152	237	0
ID2	3957664	1008	0
OD2	668784	235	0
ID3	4197392	1011	0
OD3	688416	242	0
ID4	4375936	1014	0
OD4	674960	237	0
ID5	4530288	1009	0
OD5	685152	240	0
ID6	4632224	1006	0
OD6	674320	236	0
ID7	4780016	1009	0
OD7	686448	240	0
ID8	4729520	1005	0
OD8	691696	242	0
ID9	4678992	1006	0
OD9	679008	238	0
ID10	4528128	1002	0
OD10	680336	239	0
ID11	4374976	1007	0
OD11	670720	236	0
ID12	4200560	1006	0
OD12	677856	238	0
IE1	3845744	1008	0
OE1	681904	241	0
IE2	4046704	1013	0
OE2	670896	236	0
IE3	4305696	1008	0
OE3	689984	241	0
IE4	4458160	1007	0
OE4	678352	238	0
IE5	4612896	1009	0
OE5	686640	240	0
IE6	4740304	1007	0
OE6	684448	239	0
IE7	4784656	1006	0
OE7	682912	238	0
IE8	4780896	1003	0
OE8	682288	238	0
IE9	4742560	1009	0
OE9	677696	237	0
IE10	4630640	1010	0
OE10	684464	240	0
IE11	4474464	1011	0
OE11	683472	240	0
IE12	4325920	1010	0
OE12	683776	240	0
IF1	3923520	1011	0
OF1	669968	237	0
IF2	4054336	1006	0
OF2	679136	239	0
IF3	4348192	1011	0
OF3	683408	240	0
IF4	4655504	1007	0
OF4	680832	239	0
IF5	4653696	1006	0
OF5	671472	236	0
IF6	4723408	1008	0
OF6	676176	237	0
IF7	4838864	1009	0
OF7	681456	238	0
IF8	4796304	1013	0
OF8	680496	238	0
IF9	4765152	1009	0
OF9	685232	239	0
IF10	4655680	1006	0
OF10	684256	239	0
IF11	4505616	1008	0
OF11	687536	241	0
IF12	4358848	1014	0
OF12	671472	236	0
IG1	3932976	1012	0
OG1	679008	239	0
IG2	4079040	1009	0
OG2	686944	241	0
IG3	4269664	1002	0
OG3	682816	239	0
IG4	4493968	1008	0
OG4	670560	235	0
IG5	4540000	1008	0
OG5	687056	241	0
IG6	4680080	1011	0
OG6	688128	241	0
IG7	4715632	1006	0
OG7	678896	238	0
IG8	4713152	1008	0
OG8	685232	240	0
IG9	4652160	1013	0
OG9	675072	236	0
IG10	4586800	1014	0
OG10	675120	237	0
IG11	4442400	1011	0
OG11	684496	240	0
IG12	4330272	1005	0
OG12	672656	235	0
IH1	3872912	1008	0
OH1	670528	236	0
IH2	3995520	1006	0
OH2	668992	235	0
IH3	4274912	1006	0
OH3	685808	240	0
IH4	4560432	1009	0
OH4	678688	238	0
IH5	4476448	1007	0
OH5	671984	236	0
IH6	4531728	1016	0
OH6	660976	233	0
IH7	4501488	1016	0
OH7	667072	235	0
IH8	4513952	1009	0
OH8	682336	240	0
IH9	4505056	1006	0
OH9	671744	236	0
IH10	4425392	1010	0
OH10	673552	237	0
IH11	4349648	1011	0
OH11	673712	237	0
IH12	4211328	1009	0
OH12	676048	238	0
```
