## Supplementary material for "A toolbox of Stable Integration Vectors (SIV) in the fission yeast *Schizosaccharomyces pombe*": Source data: S02_C039_T02_P0001_M4_X4_E2.quant

```
[instrument]
blockid	numofrow	numofcol	coversn	version	coverid	lamphours	blocksn	type	sn
21	8	12	*	1.3.2	*	*	*	ruo	272510497

[head]
version	name	operator	timestamp	expirytime	calibrationID
1.0.5	Quantitation	GUEST	*	*	*

[properties]
quantversion
0.2.5

[conditions]
BlkID	Run	ExcitationColor	EmissionColor	CameraBias	EmissionIndex	BlockTemperature	CameraGain	Point	SampleVolume	Step	ExposureIndex	CoverID	Time	SampleTemperature	CoverTemperature	ExcitationIndex	Stage	Exposure	Cycle
21	20190205smp81-926	x4	m4	*	4	59.988,59.9906,59.9854,59.9987,59.986,59.9819	*	1	10	2	2	-1	1549453869.650	59.9982,59.9986,59.9976,59.998,59.9987,59.9989	104.966	4	2	800	39

[quant]
region	quant	count	saturation
IA1	6569472	1011	0
OA1	766176	239	0
IA2	7031472	1007	0
OA2	773520	239	0
IA3	7652160	1009	0
OA3	771840	240	0
IA4	8222272	1013	0
OA4	759440	238	0
IA5	8489120	1009	0
OA5	760240	237	0
IA6	8966000	1003	0
OA6	766528	239	0
IA7	9390720	1008	0
OA7	763936	236	0
IA8	9422992	1010	0
OA8	775408	238	0
IA9	9512736	1011	0
OA9	780544	239	0
IA10	9385840	1012	0
OA10	783568	239	0
IA11	8797200	1006	0
OA11	781168	238	0
IA12	8441712	1007	0
OA12	773952	239	0
IB1	7055424	1004	0
OB1	775296	241	0
IB2	7728112	1012	0
OB2	767568	239	0
IB3	8437792	1008	0
OB3	764736	239	0
IB4	9377872	1006	0
OB4	772656	238	0
IB5	10016032	1004	0
OB5	772000	238	0
IB6	10330816	1011	0
OB6	765216	236	0
IB7	10880064	1016	0
OB7	760624	233	0
IB8	10770880	1014	0
OB8	776144	236	0
IB9	10500928	1004	0
OB9	801024	244	0
IB10	10300848	1007	0
OB10	796384	239	0
IB11	9756624	1012	0
OB11	793408	239	0
IB12	9029728	1015	0
OB12	764432	234	0
IC1	7680240	1011	0
OC1	759328	239	0
IC2	8478112	1007	0
OC2	762032	237	0
IC3	9506832	1004	0
OC3	765440	237	0
IC4	10255392	1008	0
OC4	770352	239	0
IC5	10673616	1015	0
OC5	758832	235	0
IC6	11526656	1015	0
OC6	764368	234	0
IC7	12040896	1006	0
OC7	795024	241	0
IC8	12374880	1007	0
OC8	794352	238	0
IC9	12275936	1011	0
OC9	800720	241	0
IC10	11607680	1010	0
OC10	788496	238	0
IC11	10695920	1009	0
OC11	786608	236	0
IC12	9845984	1009	0
OC12	779360	236	0
ID1	8201856	1007	0
OD1	758192	237	0
ID2	9044832	1008	0
OD2	753168	235	0
ID3	10261616	1011	0
OD3	784288	242	0
ID4	11243072	1014	0
OD4	771248	237	0
ID5	12166224	1009	0
OD5	789280	240	0
ID6	12730624	1006	0
OD6	793376	236	0
ID7	13503120	1009	0
OD7	807488	240	0
ID8	13314864	1005	0
OD8	820880	242	0
ID9	13082048	1006	0
OD9	801264	238	0
ID10	12309632	1002	0
OD10	806976	239	0
ID11	11430688	1007	0
OD11	793728	236	0
ID12	10486256	1006	0
OD12	794464	238	0
IE1	8473712	1008	0
OE1	765296	241	0
IE2	9455248	1013	0
OE2	760400	236	0
IE3	10894672	1008	0
OE3	785936	241	0
IE4	11802528	1007	0
OE4	781120	238	0
IE5	12617472	1009	0
OE5	792512	240	0
IE6	13341104	1007	0
OE6	806416	239	0
IE7	13589856	1006	0
OE7	814960	238	0
IE8	13624272	1003	0
OE8	817072	238	0
IE9	13412256	1009	0
OE9	814688	237	0
IE10	12793536	1010	0
OE10	816416	240	0
IE11	11939920	1011	0
OE11	811024	240	0
IE12	11148080	1010	0
OE12	806448	240	0
IF1	8859632	1011	0
OF1	752624	237	0
IF2	9609072	1006	0
OF2	768688	239	0
IF3	11102704	1011	0
OF3	780032	240	0
IF4	12835824	1007	0
OF4	784592	239	0
IF5	12864096	1006	0
OF5	780912	236	0
IF6	13232368	1008	0
OF6	791792	237	0
IF7	13825344	1009	0
OF7	803424	238	0
IF8	13562000	1013	0
OF8	811088	238	0
IF9	13531312	1009	0
OF9	823440	239	0
IF10	12942816	1006	0
OF10	815184	239	0
IF11	12146144	1008	0
OF11	816816	241	0
IF12	11258288	1014	0
OF12	789376	236	0
IG1	8816320	1012	0
OG1	761408	239	0
IG2	9661728	1009	0
OG2	778432	241	0
IG3	10787440	1002	0
OG3	778720	239	0
IG4	11916768	1008	0
OG4	767760	235	0
IG5	12216368	1008	0
OG5	787808	241	0
IG6	12945984	1011	0
OG6	798032	241	0
IG7	13195056	1006	0
OG7	800016	238	0
IG8	13149872	1008	0
OG8	811200	240	0
IG9	12815520	1013	0
OG9	804432	236	0
IG10	12454688	1014	0
OG10	798784	237	0
IG11	11725840	1011	0
OG11	814016	240	0
IG12	11171264	1005	0
OG12	795808	235	0
IH1	8579056	1008	0
OH1	750352	236	0
IH2	9270176	1006	0
OH2	755328	235	0
IH3	10758672	1006	0
OH3	778368	240	0
IH4	12292320	1009	0
OH4	777472	238	0
IH5	11909200	1007	0
OH5	774848	236	0
IH6	12110320	1016	0
OH6	764544	233	0
IH7	11968144	1016	0
OH7	773600	235	0
IH8	12130560	1009	0
OH8	803152	240	0
IH9	12140608	1006	0
OH9	791488	236	0
IH10	11662752	1010	0
OH10	787632	237	0
IH11	11248624	1011	0
OH11	786080	237	0
IH12	10513376	1009	0
OH12	791504	238	0
```
