## Supplementary material for "A toolbox of Stable Integration Vectors (SIV) in the fission yeast *Schizosaccharomyces pombe*": Source data: S02_C039_T02_P0001_M5_X5_E1.quant

```
[instrument]
blockid	numofrow	numofcol	coversn	version	coverid	lamphours	blocksn	type	sn
21	8	12	*	1.3.2	*	*	*	ruo	272510497

[head]
version	name	operator	timestamp	expirytime	calibrationID
1.0.5	Quantitation	GUEST	*	*	*

[properties]
quantversion
0.2.5

[conditions]
BlkID	Run	ExcitationColor	EmissionColor	CameraBias	EmissionIndex	BlockTemperature	CameraGain	Point	SampleVolume	Step	ExposureIndex	CoverID	Time	SampleTemperature	CoverTemperature	ExcitationIndex	Stage	Exposure	Cycle
21	20190205smp81-926	x5	m5	*	5	59.988,59.9906,59.9854,59.9987,59.986,59.9819	*	1	10	2	1	-1	1549453864.790	59.9982,59.9986,59.9976,59.998,59.9987,59.9989	104.966	5	2	200	39

[quant]
region	quant	count	saturation
IA1	2880448	1014	0
OA1	673104	237	0
IA2	2864560	1006	0
OA2	686432	241	0
IA3	2869376	1008	0
OA3	679760	240	0
IA4	2861696	1010	0
OA4	672096	238	0
IA5	2838672	1006	0
OA5	670416	238	0
IA6	2828784	1004	0
OA6	672992	239	0
IA7	2842032	1008	0
OA7	666736	237	0
IA8	2842544	1010	0
OA8	666288	238	0
IA9	2852640	1013	0
OA9	663424	237	0
IA10	2860880	1012	0
OA10	676736	241	0
IA11	2845472	1008	0
OA11	667120	237	0
IA12	2852032	1008	0
OA12	669472	238	0
IB1	2844128	1004	0
OB1	681680	241	0
IB2	2860992	1011	0
OB2	674576	239	0
IB3	2843216	1005	0
OB3	688000	243	0
IB4	2831056	1006	0
OB4	668880	237	0
IB5	2845664	1008	0
OB5	664416	236	0
IB6	2837616	1011	0
OB6	662400	237	0
IB7	2852096	1015	0
OB7	657312	234	0
IB8	2844768	1014	0
OB8	663008	237	0
IB9	2821520	1004	0
OB9	684496	244	0
IB10	2818624	1003	0
OB10	678896	242	0
IB11	2844128	1012	0
OB11	667808	238	0
IB12	2857984	1014	0
OB12	664784	237	0
IC1	2843152	1009	0
OC1	678032	241	0
IC2	2840048	1006	0
OC2	673936	239	0
IC3	2851328	1008	0
OC3	667744	237	0
IC4	2844000	1010	0
OC4	659312	235	0
IC5	2853040	1014	0
OC5	666496	238	0
IC6	2853472	1014	0
OC6	664912	237	0
IC7	2843520	1009	0
OC7	665904	238	0
IC8	2834880	1006	0
OC8	666224	238	0
IC9	2844768	1011	0
OC9	674304	241	0
IC10	2834288	1009	0
OC10	666800	239	0
IC11	2833568	1010	0
OC11	663424	238	0
IC12	2825568	1005	0
OC12	678160	243	0
ID1	2835248	1006	0
OD1	669200	238	0
ID2	2845584	1008	0
OD2	665312	236	0
ID3	2865440	1012	0
OD3	675504	240	0
ID4	2872800	1015	0
OD4	665536	236	0
ID5	2855664	1009	0
OD5	673792	239	0
ID6	2853248	1004	0
OD6	669200	236	0
ID7	2862272	1009	0
OD7	679072	241	0
ID8	2840480	1005	0
OD8	684240	244	0
ID9	2839632	1004	0
OD9	663760	237	0
ID10	2831536	1003	0
OD10	667744	239	0
ID11	2812640	1003	0
OD11	664848	238	0
ID12	2827344	1007	0
OD12	657744	235	0
IE1	2844112	1011	0
OE1	668896	237	0
IE2	2862976	1014	0
OE2	671200	238	0
IE3	2854688	1009	0
OE3	678112	240	0
IE4	2839520	1005	0
OE4	663760	235	0
IE5	2863760	1010	0
OE5	673472	239	0
IE6	2855088	1002	0
OE6	691856	243	0
IE7	2869280	1006	0
OE7	676816	238	0
IE8	2867472	1003	0
OE8	672480	239	0
IE9	2841632	1008	0
OE9	668160	239	0
IE10	2846928	1011	0
OE10	658128	235	0
IE11	2835600	1010	0
OE11	666688	238	0
IE12	2839168	1011	0
OE12	662288	237	0
IF1	2842608	1010	0
OF1	673648	240	0
IF2	2838272	1006	0
OF2	673728	239	0
IF3	2857376	1010	0
OF3	677360	240	0
IF4	2848384	1007	0
OF4	672704	239	0
IF5	2848096	1006	0
OF5	667488	237	0
IF6	2850848	1007	0
OF6	664320	236	0
IF7	2858704	1010	0
OF7	675984	240	0
IF8	2863152	1014	0
OF8	655440	234	0
IF9	2849728	1013	0
OF9	668704	239	0
IF10	2826864	1006	0
OF10	663312	238	0
IF11	2820864	1007	0
OF11	667440	239	0
IF12	2844480	1013	0
OF12	661632	237	0
IG1	2844464	1012	0
OG1	676912	240	0
IG2	2848304	1011	0
OG2	669392	237	0
IG3	2845392	1007	0
OG3	667456	237	0
IG4	2837024	1009	0
OG4	663968	236	0
IG5	2845440	1011	0
OG5	663296	236	0
IG6	2844960	1012	0
OG6	678912	242	0
IG7	2831456	1008	0
OG7	670896	239	0
IG8	2817120	1004	0
OG8	684048	244	0
IG9	2849584	1015	0
OG9	653232	234	0
IG10	2845072	1014	0
OG10	659280	236	0
IG11	2833792	1013	0
OG11	659280	237	0
IG12	2816400	1008	0
OG12	669392	240	0
IH1	2829744	1006	0
OH1	664832	237	0
IH2	2834544	1006	0
OH2	671536	238	0
IH3	2848752	1010	0
OH3	671648	238	0
IH4	2846112	1012	0
OH4	674288	240	0
IH5	2824816	1006	0
OH5	668752	238	0
IH6	2837616	1013	0
OH6	663328	237	0
IH7	2844000	1014	0
OH7	667904	238	0
IH8	2828944	1011	0
OH8	676960	242	0
IH9	2815840	1007	0
OH9	664112	238	0
IH10	2819296	1008	0
OH10	659472	236	0
IH11	2813952	1009	0
OH11	671872	241	0
IH12	2819824	1010	0
OH12	668272	240	0
```
