## Supplementary material for "A toolbox of Stable Integration Vectors (SIV) in the fission yeast *Schizosaccharomyces pombe*": Source data: S02_C039_T02_P0001_M5_X5_E2.quant

```
[instrument]
blockid	numofrow	numofcol	coversn	version	coverid	lamphours	blocksn	type	sn
21	8	12	*	1.3.2	*	*	*	ruo	272510497

[head]
version	name	operator	timestamp	expirytime	calibrationID
1.0.5	Quantitation	GUEST	*	*	*

[properties]
quantversion
0.2.5

[conditions]
BlkID	Run	ExcitationColor	EmissionColor	CameraBias	EmissionIndex	BlockTemperature	CameraGain	Point	SampleVolume	Step	ExposureIndex	CoverID	Time	SampleTemperature	CoverTemperature	ExcitationIndex	Stage	Exposure	Cycle
21	20190205smp81-926	x5	m5	*	5	59.988,59.9906,59.9854,59.9987,59.986,59.9819	*	1	10	2	2	-1	1549453865.533	59.9982,59.9986,59.9976,59.998,59.9987,59.9989	104.966	5	2	920	39

[quant]
region	quant	count	saturation
IA1	3177728	1014	0
OA1	741424	237	0
IA2	3152080	1006	0
OA2	759376	241	0
IA3	3134576	1008	0
OA3	745136	240	0
IA4	3111152	1010	0
OA4	727808	238	0
IA5	3076208	1006	0
OA5	724096	238	0
IA6	3080272	1004	0
OA6	729552	239	0
IA7	3111552	1008	0
OA7	723728	237	0
IA8	3110672	1010	0
OA8	725680	238	0
IA9	3142592	1013	0
OA9	723296	237	0
IA10	3188496	1012	0
OA10	746912	241	0
IA11	3185152	1008	0
OA11	740784	237	0
IA12	3177968	1008	0
OA12	734272	238	0
IB1	3121904	1004	0
OB1	747104	241	0
IB2	3118256	1011	0
OB2	734496	239	0
IB3	3089664	1005	0
OB3	744272	243	0
IB4	3059408	1006	0
OB4	719472	237	0
IB5	3133424	1008	0
OB5	714816	236	0
IB6	3087072	1011	0
OB6	715200	237	0
IB7	3124304	1015	0
OB7	707424	234	0
IB8	3117456	1014	0
OB8	717616	237	0
IB9	3134048	1004	0
OB9	737312	244	0
IB10	3129040	1003	0
OB10	738352	242	0
IB11	3173680	1012	0
OB11	730624	238	0
IB12	3176384	1014	0
OB12	727360	237	0
IC1	3068240	1009	0
OC1	732912	241	0
IC2	3052800	1006	0
OC2	725616	239	0
IC3	3064256	1008	0
OC3	712896	237	0
IC4	3073472	1010	0
OC4	709520	235	0
IC5	3102176	1014	0
OC5	717040	238	0
IC6	3109648	1014	0
OC6	716768	237	0
IC7	3127600	1009	0
OC7	722752	238	0
IC8	3121216	1006	0
OC8	721344	238	0
IC9	3158496	1011	0
OC9	727072	241	0
IC10	3124432	1009	0
OC10	715632	239	0
IC11	3116272	1010	0
OC11	722704	238	0
IC12	3096656	1005	0
OC12	736736	243	0
ID1	3035264	1006	0
OD1	721056	238	0
ID2	3047520	1008	0
OD2	712560	236	0
ID3	3086896	1012	0
OD3	725776	240	0
ID4	3138336	1015	0
OD4	720032	236	0
ID5	3121488	1009	0
OD5	729248	239	0
ID6	3186896	1004	0
OD6	745728	236	0
ID7	3189936	1009	0
OD7	744976	241	0
ID8	3160352	1005	0
OD8	745472	244	0
ID9	3176304	1004	0
OD9	717536	237	0
ID10	3140992	1003	0
OD10	721168	239	0
ID11	3098320	1003	0
OD11	718384	238	0
ID12	3097216	1007	0
OD12	709520	235	0
IE1	3037936	1011	0
OE1	714592	237	0
IE2	3067392	1014	0
OE2	719840	238	0
IE3	3088656	1009	0
OE3	731072	240	0
IE4	3103584	1005	0
OE4	720720	235	0
IE5	3143680	1010	0
OE5	731344	239	0
IE6	3218384	1002	0
OE6	779968	243	0
IE7	3241648	1006	0
OE7	755168	238	0
IE8	3297776	1003	0
OE8	738256	239	0
IE9	3161216	1008	0
OE9	728112	239	0
IE10	3149232	1011	0
OE10	713184	235	0
IE11	3124304	1010	0
OE11	718864	238	0
IE12	3089520	1011	0
OE12	713264	237	0
IF1	3049232	1010	0
OF1	723392	240	0
IF2	3048144	1006	0
OF2	724688	239	0
IF3	3093968	1010	0
OF3	733120	240	0
IF4	3120528	1007	0
OF4	730544	239	0
IF5	3130784	1006	0
OF5	727936	237	0
IF6	3155184	1007	0
OF6	727936	236	0
IF7	3177584	1010	0
OF7	742128	240	0
IF8	3185408	1014	0
OF8	718768	234	0
IF9	3159168	1013	0
OF9	728736	239	0
IF10	3126160	1006	0
OF10	720224	238	0
IF11	3107264	1007	0
OF11	722352	239	0
IF12	3129552	1013	0
OF12	714624	237	0
IG1	3052000	1012	0
OG1	727520	240	0
IG2	3074576	1011	0
OG2	720960	237	0
IG3	3066336	1007	0
OG3	722656	237	0
IG4	3079232	1009	0
OG4	717936	236	0
IG5	3101856	1011	0
OG5	715072	236	0
IG6	3100864	1012	0
OG6	735824	242	0
IG7	3104288	1008	0
OG7	725168	239	0
IG8	3092224	1004	0
OG8	740912	244	0
IG9	3121232	1015	0
OG9	706496	234	0
IG10	3127648	1014	0
OG10	712624	236	0
IG11	3106432	1013	0
OG11	713920	237	0
IG12	3063312	1008	0
OG12	717840	240	0
IH1	3035600	1006	0
OH1	713888	237	0
IH2	3044640	1006	0
OH2	722864	238	0
IH3	3077392	1010	0
OH3	724208	238	0
IH4	3077664	1012	0
OH4	728608	240	0
IH5	3052656	1006	0
OH5	722656	238	0
IH6	3065440	1013	0
OH6	719760	237	0
IH7	3091264	1014	0
OH7	722048	238	0
IH8	3085424	1011	0
OH8	732800	242	0
IH9	3079792	1007	0
OH9	719344	238	0
IH10	3076688	1008	0
OH10	715360	236	0
IH11	3065920	1009	0
OH11	723984	241	0
IH12	3056704	1010	0
OH12	718000	240	0
```
