## Supplementary material for "A toolbox of Stable Integration Vectors (SIV) in the fission yeast *Schizosaccharomyces pombe*": Source data: S02_C040_T02_P0001_M1_X1_E1.quant

```
[instrument]
blockid	numofrow	numofcol	coversn	version	coverid	lamphours	blocksn	type	sn
21	8	12	*	1.3.2	*	*	*	ruo	272510497

[head]
version	name	operator	timestamp	expirytime	calibrationID
1.0.5	Quantitation	GUEST	*	*	*

[properties]
quantversion
0.2.5

[conditions]
BlkID	Run	ExcitationColor	EmissionColor	CameraBias	EmissionIndex	BlockTemperature	CameraGain	Point	SampleVolume	Step	ExposureIndex	CoverID	Time	SampleTemperature	CoverTemperature	ExcitationIndex	Stage	Exposure	Cycle
21	20190205smp81-926	x1	m1	*	1	60.0052,59.9834,59.9803,60.0107,60.003,60.0017	*	1	10	2	1	-1	1549453991.568	59.9984,59.9984,59.9978,59.9974,59.9981,59.9983	105.034	1	2	60	40

[quant]
region	quant	count	saturation
IA1	2991360	1013	0
OA1	665616	237	0
IA2	3016544	1008	0
OA2	666816	236	0
IA3	3064320	1008	0
OA3	664128	234	0
IA4	6331616	1016	0
OA4	687632	234	0
IA5	6492544	1017	0
OA5	689136	233	0
IA6	6760352	1010	0
OA6	709408	240	0
IA7	3378800	1006	0
OA7	684464	239	0
IA8	3391872	1013	0
OA8	677824	237	0
IA9	3385712	1016	0
OA9	673184	237	0
IA10	7043504	1017	0
OA10	697504	236	0
IA11	6528352	1017	0
OA11	693152	235	0
IA12	6008128	1011	0
OA12	692032	238	0
IB1	5247728	1009	0
OB1	686576	237	0
IB2	5770672	1010	0
OB2	706352	241	0
IB3	6442672	1016	0
OB3	707216	240	0
IB4	7180480	1014	0
OB4	714784	239	0
IB5	6789184	1009	0
OB5	707328	237	0
IB6	7673152	1011	0
OB6	707568	235	0
IB7	8206416	1016	0
OB7	714800	237	0
IB8	8417456	1018	0
OB8	717408	237	0
IB9	8127328	1015	0
OB9	710160	236	0
IB10	7823904	1007	0
OB10	724608	240	0
IB11	7321312	1013	0
OB11	710240	237	0
IB12	6462736	1009	0
OB12	704896	239	0
IC1	5685088	1015	0
OC1	700176	239	0
IC2	6355168	1016	0
OC2	712736	240	0
IC3	7053888	1011	0
OC3	715072	238	0
IC4	7683696	1007	0
OC4	727008	241	0
IC5	7912496	1013	0
OC5	725616	240	0
IC6	8387568	1016	0
OC6	730192	240	0
IC7	9104944	1011	0
OC7	735712	240	0
IC8	9200784	1008	0
OC8	727728	236	0
IC9	9136640	1011	0
OC9	726512	237	0
IC10	8497568	1006	0
OC10	732480	239	0
IC11	7855216	1006	0
OC11	729472	240	0
IC12	6924544	1011	0
OC12	703040	236	0
ID1	5940448	1012	0
OD1	698800	238	0
ID2	6585440	1012	0
OD2	706448	237	0
ID3	7370368	1007	0
OD3	715008	237	0
ID4	8083376	1016	0
OD4	715904	236	0
ID5	8586592	1010	0
OD5	737984	241	0
ID6	8920144	1007	0
OD6	734432	238	0
ID7	9763088	1012	0
OD7	744208	240	0
ID8	9608064	1008	0
OD8	752544	242	0
ID9	9592656	1006	0
OD9	740832	239	0
ID10	8881472	1012	0
OD10	730320	237	0
ID11	8318288	1010	0
OD11	727792	238	0
ID12	7418112	1013	0
OD12	725216	241	0
IE1	6170704	1012	0
OE1	711168	242	0
IE2	6616176	1006	0
OE2	714608	240	0
IE3	7860416	1011	0
OE3	715040	237	0
IE4	8253408	1007	0
OE4	738000	243	0
IE5	8844992	1015	0
OE5	734272	240	0
IE6	9116352	1012	0
OE6	729712	237	0
IE7	9339312	1010	0
OE7	729232	236	0
IE8	9409984	1010	0
OE8	730400	236	0
IE9	9431200	1011	0
OE9	749040	241	0
IE10	9047824	1016	0
OE10	726992	236	0
IE11	8273280	1016	0
OE11	725152	238	0
IE12	7781264	1012	0
OE12	721120	238	0
IF1	6299024	1007	0
OF1	709376	241	0
IF2	6935392	1010	0
OF2	708192	238	0
IF3	8028016	1018	0
OF3	719200	239	0
IF4	8202576	1015	0
OF4	722816	239	0
IF5	8994208	1010	0
OF5	724224	237	0
IF6	9221504	1010	0
OF6	723632	236	0
IF7	9946224	1012	0
OF7	734576	237	0
IF8	9681168	1016	0
OF8	740496	239	0
IF9	9494192	1012	0
OF9	743232	239	0
IF10	9112160	1006	0
OF10	742736	240	0
IF11	8452576	1013	0
OF11	726176	238	0
IF12	7797840	1015	0
OF12	713872	237	0
IG1	6314736	1009	0
OG1	713904	243	0
IG2	6912240	1012	0
OG2	707392	238	0
IG3	7632896	1007	0
OG3	713040	238	0
IG4	8377616	1010	0
OG4	729104	242	0
IG5	8634368	1006	0
OG5	725968	240	0
IG6	8949264	1010	0
OG6	725360	238	0
IG7	9258720	1008	0
OG7	723280	235	0
IG8	9452320	1015	0
OG8	727168	236	0
IG9	9183120	1016	0
OG9	733008	239	0
IG10	8879120	1016	0
OG10	726848	238	0
IG11	8028736	1011	0
OG11	724128	238	0
IG12	7543712	1010	0
OG12	711920	236	0
IH1	5924240	1011	0
OH1	700304	239	0
IH2	6659872	1018	0
OH2	700256	237	0
IH3	7574560	1013	0
OH3	713728	240	0
IH4	7116000	1005	0
OH4	703424	237	0
IH5	8274896	1011	0
OH5	716192	238	0
IH6	8417296	1016	0
OH6	705376	234	0
IH7	8679168	1017	0
OH7	711616	235	0
IH8	8715824	1009	0
OH8	723712	238	0
IH9	8690368	1010	0
OH9	725120	239	0
IH10	8096448	1011	0
OH10	721488	240	0
IH11	7635008	1009	0
OH11	721280	240	0
IH12	7157136	1007	0
OH12	701200	235	0
```
