## Supplementary material for "A toolbox of Stable Integration Vectors (SIV) in the fission yeast *Schizosaccharomyces pombe*": Source data: S02_C040_T02_P0001_M1_X1_E2.quant

```
[instrument]
blockid	numofrow	numofcol	coversn	version	coverid	lamphours	blocksn	type	sn
21	8	12	*	1.3.2	*	*	*	ruo	272510497

[head]
version	name	operator	timestamp	expirytime	calibrationID
1.0.5	Quantitation	GUEST	*	*	*

[properties]
quantversion
0.2.5

[conditions]
BlkID	Run	ExcitationColor	EmissionColor	CameraBias	EmissionIndex	BlockTemperature	CameraGain	Point	SampleVolume	Step	ExposureIndex	CoverID	Time	SampleTemperature	CoverTemperature	ExcitationIndex	Stage	Exposure	Cycle
21	20190205smp81-926	x1	m1	*	1	60.0052,59.9834,59.9803,60.0107,60.003,60.0017	*	1	10	2	2	-1	1549453992.223	59.9984,59.9984,59.9978,59.9974,59.9981,59.9983	105.034	1	2	175	40

[quant]
region	quant	count	saturation
IA1	3348816	1013	0
OA1	686368	237	0
IA2	3450288	1008	0
OA2	693792	236	0
IA3	3593856	1008	0
OA3	697024	234	0
IA4	13096960	1016	0
OA4	764096	234	0
IA5	13572208	1017	0
OA5	776448	233	0
IA6	14414496	1010	0
OA6	801696	240	0
IA7	4558992	1006	0
OA7	735184	239	0
IA8	4564528	1013	0
OA8	727904	237	0
IA9	4538368	1016	0
OA9	723136	237	0
IA10	15211120	1017	0
OA10	797856	236	0
IA11	13729648	1017	0
OA11	788672	235	0
IA12	12242384	1011	0
OA12	774496	238	0
IB1	9968896	1009	0
OB1	756064	237	0
IB2	11488720	1010	0
OB2	788416	241	0
IB3	13427952	1016	0
OB3	797312	240	0
IB4	15618912	1014	0
OB4	822448	239	0
IB5	14489184	1009	0
OB5	821952	237	0
IB6	17055936	1011	0
OB6	827136	235	0
IB7	18623600	1016	0
OB7	841680	237	0
IB8	19238144	1018	0
OB8	846048	237	0
IB9	18401968	1015	0
OB9	838400	236	0
IB10	17554112	1007	0
OB10	860720	240	0
IB11	16059056	1013	0
OB11	829376	237	0
IB12	13567744	1009	0
OB12	802432	239	0
IC1	11213328	1015	0
OC1	773728	239	0
IC2	13127920	1016	0
OC2	803936	240	0
IC3	15220304	1011	0
OC3	817456	238	0
IC4	17085344	1007	0
OC4	843280	241	0
IC5	17737376	1013	0
OC5	849344	240	0
IC6	19118624	1016	0
OC6	863600	240	0
IC7	21271968	1011	0
OC7	881744	240	0
IC8	21550912	1008	0
OC8	879088	236	0
IC9	21347744	1011	0
OC9	878800	237	0
IC10	19520176	1006	0
OC10	877520	239	0
IC11	17637024	1006	0
OC11	863760	240	0
IC12	14882192	1011	0
OC12	815872	236	0
ID1	11969728	1012	0
OD1	779328	238	0
ID2	13849376	1012	0
OD2	799744	237	0
ID3	16193696	1007	0
OD3	825264	237	0
ID4	18230512	1016	0
OD4	835488	236	0
ID5	19712320	1010	0
OD5	875168	241	0
ID6	20718864	1007	0
OD6	888960	238	0
ID7	23168432	1012	0
OD7	905312	240	0
ID8	22742720	1008	0
OD8	921472	242	0
ID9	22713552	1006	0
OD9	909696	239	0
ID10	20608544	1012	0
OD10	888432	237	0
ID11	18997408	1010	0
OD11	877488	238	0
ID12	16327296	1013	0
OD12	849792	241	0
IE1	12657568	1012	0
OE1	791616	242	0
IE2	13985664	1006	0
OE2	812256	240	0
IE3	17604944	1011	0
OE3	828896	237	0
IE4	18754064	1007	0
OE4	866320	243	0
IE5	20488144	1015	0
OE5	874752	240	0
IE6	21261552	1012	0
OE6	883568	237	0
IE7	21941296	1010	0
OE7	891296	236	0
IE8	22177984	1010	0
OE8	894800	236	0
IE9	22242432	1011	0
OE9	922928	241	0
IE10	21107792	1016	0
OE10	886272	236	0
IE11	18832736	1016	0
OE11	869008	238	0
IE12	17405712	1012	0
OE12	849472	238	0
IF1	13081120	1007	0
OF1	796624	241	0
IF2	14900368	1010	0
OF2	803632	238	0
IF3	18026464	1018	0
OF3	830848	239	0
IF4	18590080	1015	0
OF4	841472	239	0
IF5	20941312	1010	0
OF5	860640	237	0
IF6	21607536	1010	0
OF6	869392	236	0
IF7	23723392	1012	0
OF7	894624	237	0
IF8	22938544	1016	0
OF8	906112	239	0
IF9	22434864	1012	0
OF9	915280	239	0
IF10	21321648	1006	0
OF10	908000	240	0
IF11	19379760	1013	0
OF11	870208	238	0
IF12	17444528	1015	0
OF12	838224	237	0
IG1	13078080	1009	0
OG1	797136	243	0
IG2	14817536	1012	0
OG2	803648	238	0
IG3	16900208	1007	0
OG3	817776	238	0
IG4	19121760	1010	0
OG4	850112	242	0
IG5	19880992	1006	0
OG5	856800	240	0
IG6	20798320	1010	0
OG6	864000	238	0
IG7	21734464	1008	0
OG7	875600	235	0
IG8	22253808	1015	0
OG8	882176	236	0
IG9	21457632	1016	0
OG9	893872	239	0
IG10	20596448	1016	0
OG10	876736	238	0
IG11	18116528	1011	0
OG11	860560	238	0
IG12	16704608	1010	0
OG12	835040	236	0
IH1	11922208	1011	0
OH1	774432	239	0
IH2	14042080	1018	0
OH2	784704	237	0
IH3	16745184	1013	0
OH3	810624	240	0
IH4	15457536	1005	0
OH4	802112	237	0
IH5	18822112	1011	0
OH5	833440	238	0
IH6	19216816	1016	0
OH6	825280	234	0
IH7	19956128	1017	0
OH7	837952	235	0
IH8	20142064	1009	0
OH8	863168	238	0
IH9	20089520	1010	0
OH9	864048	239	0
IH10	18310272	1011	0
OH10	846560	240	0
IH11	16996240	1009	0
OH11	841504	240	0
IH12	15600400	1007	0
OH12	812848	235	0
```
