## Supplementary material for "A toolbox of Stable Integration Vectors (SIV) in the fission yeast *Schizosaccharomyces pombe*": Source data: S02_C040_T02_P0001_M1_X1_E3.quant

```
[instrument]
blockid	numofrow	numofcol	coversn	version	coverid	lamphours	blocksn	type	sn
21	8	12	*	1.3.2	*	*	*	ruo	272510497

[head]
version	name	operator	timestamp	expirytime	calibrationID
1.0.5	Quantitation	GUEST	*	*	*

[properties]
quantversion
0.2.5

[conditions]
BlkID	Run	ExcitationColor	EmissionColor	CameraBias	EmissionIndex	BlockTemperature	CameraGain	Point	SampleVolume	Step	ExposureIndex	CoverID	Time	SampleTemperature	CoverTemperature	ExcitationIndex	Stage	Exposure	Cycle
21	20190205smp81-926	x1	m1	*	1	60.0052,59.9834,59.9803,60.0107,60.003,60.0017	*	1	10	2	3	-1	1549453992.954	59.9984,59.9984,59.9978,59.9974,59.9981,59.9983	105.034	1	2	520	40

[quant]
region	quant	count	saturation
IA1	4460176	1013	0
OA1	751440	237	0
IA2	4764784	1008	0
OA2	775200	236	0
IA3	5180192	1008	0
OA3	799584	234	0
IA4	33432128	1016	0
OA4	1006336	234	0
IA5	34850208	1017	0
OA5	1042688	233	0
IA6	37390800	1010	13
OA6	1092400	240	0
IA7	8098560	1006	0
OA7	898224	239	0
IA8	8114560	1013	0
OA8	882752	237	0
IA9	8034256	1016	0
OA9	871584	237	0
IA10	39742752	1017	178
OA10	1103200	236	0
IA11	35367200	1017	0
OA11	1077472	235	0
IA12	30952432	1011	0
OA12	1017616	238	0
IB1	24122128	1009	0
OB1	946368	237	0
IB2	28665808	1010	0
OB2	1025072	241	0
IB3	34388608	1016	0
OB3	1054880	240	0
IB4	40873488	1014	179
OB4	1139088	239	0
IB5	37618512	1009	0
OB5	1154720	237	0
IB6	45231472	1011	556
OB6	1187520	235	0
IB7	48878960	1016	610
OB7	1212576	237	0
IB8	49417040	1018	617
OB8	1232784	237	0
IB9	48269584	1015	595
OB9	1217120	236	0
IB10	46613520	1007	567
OB10	1262464	240	0
IB11	42273104	1013	430
OB11	1188720	237	0
IB12	34882208	1009	0
OB12	1088784	239	0
IC1	27851904	1015	0
OC1	999648	239	0
IC2	33499712	1016	0
OC2	1083072	240	0
IC3	39762624	1011	118
OC3	1133872	238	0
IC4	45294528	1007	549
OC4	1201232	241	0
IC5	47046336	1013	608
OC5	1224816	240	0
IC6	49735264	1016	636
OC6	1264992	240	0
IC7	50986704	1011	668
OC7	1333472	240	0
IC8	51226224	1008	668
OC8	1353104	236	0
IC9	50866688	1011	659
OC9	1342816	237	0
IC10	49319728	1006	617
OC10	1323520	239	0
IC11	46782416	1006	556
OC11	1280864	240	0
IC12	38790976	1011	90
OC12	1149600	236	0
ID1	30080352	1012	0
OD1	1017520	238	0
ID2	35655248	1012	0
OD2	1077424	237	0
ID3	42613568	1007	371
OD3	1158672	237	0
ID4	48223040	1016	626
OD4	1196624	236	0
ID5	50366576	1010	656
OD5	1297232	241	0
ID6	51047216	1007	665
OD6	1360240	238	0
ID7	52133680	1012	705
OD7	1402480	240	0
ID8	52036096	1008	679
OD8	1446000	242	0
ID9	51679952	1006	689
OD9	1418496	239	0
ID10	50508224	1012	639
OD10	1357104	237	0
ID11	48914304	1010	607
OD11	1323760	238	0
ID12	43063728	1013	486
OD12	1224704	241	0
IE1	32126128	1012	0
OE1	1038336	242	0
IE2	36078528	1006	0
OE2	1105248	240	0
IE3	46602992	1011	595
OE3	1168048	237	0
IE4	49145936	1007	638
OE4	1250912	243	0
IE5	50710976	1015	662
OE5	1307792	240	0
IE6	51193312	1012	669
OE6	1348256	237	0
IE7	51417600	1010	676
OE7	1383088	236	0
IE8	51177968	1010	668
OE8	1387600	236	0
IE9	51732272	1011	691
OE9	1451760	241	0
IE10	50736864	1016	653
OE10	1368816	236	0
IE11	48697664	1016	587
OE11	1303952	238	0
IE12	46207824	1012	553
OE12	1242096	238	0
IF1	33382784	1007	0
OF1	1046496	241	0
IF2	38810064	1010	118
OF2	1094000	238	0
IF3	47668128	1018	600
OF3	1165328	239	0
IF4	48811072	1015	625
OF4	1204896	239	0
IF5	50847008	1010	670
OF5	1274672	237	0
IF6	51156448	1010	667
OF6	1315824	236	0
IF7	52183184	1012	692
OF7	1400400	237	0
IF8	51962912	1016	681
OF8	1408432	239	0
IF9	51540416	1012	673
OF9	1443008	239	0
IF10	50640112	1006	649
OF10	1412816	240	0
IF11	48929952	1013	600
OF11	1308064	238	0
IF12	46279680	1015	549
OF12	1213040	237	0
IG1	33377360	1009	0
OG1	1045296	243	0
IG2	38533296	1012	103
OG2	1085760	238	0
IG3	44725600	1007	544
OG3	1129104	238	0
IG4	49339888	1010	636
OG4	1211616	242	0
IG5	49795872	1006	660
OG5	1245392	240	0
IG6	50615872	1010	662
OG6	1285472	238	0
IG7	51112816	1008	677
OG7	1325328	235	0
IG8	51241024	1015	672
OG8	1352304	236	0
IG9	50680400	1016	653
OG9	1371264	239	0
IG10	49979344	1016	637
OG10	1322896	238	0
IG11	47511552	1011	566
OG11	1275088	238	0
IG12	44223040	1010	526
OG12	1204112	236	0
IH1	29938000	1011	0
OH1	1002560	239	0
IH2	36208016	1018	0
OH2	1041312	237	0
IH3	44238080	1013	533
OH3	1100608	240	0
IH4	40493776	1005	250
OH4	1094208	237	0
IH5	49134064	1011	630
OH5	1187456	238	0
IH6	49409504	1016	631
OH6	1181088	234	0
IH7	49905632	1017	648
OH7	1222640	235	0
IH8	49955760	1009	646
OH8	1284144	238	0
IH9	49687072	1010	632
OH9	1282928	239	0
IH10	47961792	1011	584
OH10	1224464	240	0
IH11	45109632	1009	545
OH11	1207232	240	0
IH12	40931136	1007	472
OH12	1150480	235	0
```
