## Supplementary material for "A toolbox of Stable Integration Vectors (SIV) in the fission yeast *Schizosaccharomyces pombe*": Source data: S02_C040_T02_P0001_M2_X2_E1.quant

```
[instrument]
blockid	numofrow	numofcol	coversn	version	coverid	lamphours	blocksn	type	sn
21	8	12	*	1.3.2	*	*	*	ruo	272510497

[head]
version	name	operator	timestamp	expirytime	calibrationID
1.0.5	Quantitation	GUEST	*	*	*

[properties]
quantversion
0.2.5

[conditions]
BlkID	Run	ExcitationColor	EmissionColor	CameraBias	EmissionIndex	BlockTemperature	CameraGain	Point	SampleVolume	Step	ExposureIndex	CoverID	Time	SampleTemperature	CoverTemperature	ExcitationIndex	Stage	Exposure	Cycle
21	20190205smp81-926	x2	m2	*	2	60.0052,59.9834,59.9803,60.0107,60.003,60.0017	*	1	10	2	1	-1	1549453989.692	59.9984,59.9984,59.9978,59.9974,59.9981,59.9983	105.034	2	2	100	40

[quant]
region	quant	count	saturation
IA1	3128192	1006	0
OA1	676416	240	0
IA2	3173312	1009	0
OA2	675184	239	0
IA3	3219232	1008	0
OA3	670432	238	0
IA4	4667024	1015	0
OA4	684256	239	0
IA5	4665808	1011	0
OA5	677920	237	0
IA6	4763216	1009	0
OA6	672576	235	0
IA7	3397456	1009	0
OA7	662912	235	0
IA8	3416752	1012	0
OA8	670192	239	0
IA9	3426768	1016	0
OA9	659600	235	0
IA10	5169376	1015	0
OA10	679680	236	0
IA11	5068144	1005	0
OA11	708944	245	0
IA12	5055424	1005	0
OA12	694032	241	0
IB1	4436688	1007	0
OB1	689504	241	0
IB2	4575424	1011	0
OB2	687024	239	0
IB3	4810448	1016	0
OB3	672896	234	0
IB4	5053184	1010	0
OB4	682272	236	0
IB5	4916256	1005	0
OB5	682000	237	0
IB6	5213072	1010	0
OB6	683968	238	0
IB7	5412448	1016	0
OB7	672080	234	0
IB8	5558736	1016	0
OB8	672336	234	0
IB9	5499376	1009	0
OB9	686848	239	0
IB10	5505952	1008	0
OB10	689120	238	0
IB11	5452064	1011	0
OB11	698032	240	0
IB12	5230112	1010	0
OB12	695872	241	0
IC1	4689968	1016	0
OC1	679376	236	0
IC2	4875296	1015	0
OC2	691696	239	0
IC3	5127296	1009	0
OC3	685824	236	0
IC4	5357616	1011	0
OC4	688032	238	0
IC5	5403312	1014	0
OC5	683072	237	0
IC6	5670096	1014	0
OC6	685376	237	0
IC7	6280560	1009	0
OC7	693248	238	0
IC8	5981328	1008	0
OC8	696096	239	0
IC9	6072208	1010	0
OC9	700560	241	0
IC10	5949248	1005	0
OC10	711136	244	0
IC11	5743984	1007	0
OC11	687040	235	0
IC12	5460864	1008	0
OC12	689760	237	0
ID1	4843968	1010	0
OD1	689584	239	0
ID2	5042768	1009	0
OD2	682096	235	0
ID3	5358192	1008	0
OD3	698528	240	0
ID4	5662880	1015	0
OD4	693552	239	0
ID5	5779568	1006	0
OD5	710128	244	0
ID6	5922864	1010	0
OD6	688912	236	0
ID7	6236368	1011	0
OD7	700688	240	0
ID8	6250672	1008	0
OD8	697456	238	0
ID9	6369520	1010	0
OD9	688272	236	0
ID10	6146928	1009	0
OD10	689856	236	0
ID11	6102928	1010	0
OD11	696080	237	0
ID12	5813952	1014	0
OD12	703408	240	0
IE1	5011536	1008	0
OE1	682368	237	0
IE2	5120128	1011	0
OE2	683872	237	0
IE3	5668272	1009	0
OE3	692224	238	0
IE4	5779808	1008	0
OE4	702448	242	0
IE5	5990912	1014	0
OE5	692896	239	0
IE6	6087616	1011	0
OE6	685040	236	0
IE7	6076128	1008	0
OE7	699152	239	0
IE8	7695136	1010	0
OE8	692064	236	0
IE9	6366768	1012	0
OE9	698368	239	0
IE10	6340016	1016	0
OE10	685888	234	0
IE11	6113936	1014	0
OE11	693776	238	0
IE12	6102800	1007	0
OE12	715920	244	0
IF1	5189760	1009	0
OF1	680496	236	0
IF2	5370240	1010	0
OF2	697920	242	0
IF3	5862224	1018	0
OF3	684176	236	0
IF4	5954000	1013	0
OF4	692032	239	0
IF5	6159440	1008	0
OF5	687808	237	0
IF6	6228224	1008	0
OF6	690560	238	0
IF7	6498464	1009	0
OF7	702560	241	0
IF8	6455536	1016	0
OF8	692528	237	0
IF9	6499984	1009	0
OF9	700848	239	0
IF10	6463024	1005	0
OF10	717376	245	0
IF11	6354064	1015	0
OF11	691632	236	0
IF12	6254800	1015	0
OF12	687232	235	0
IG1	5320672	1017	0
OG1	665520	231	0
IG2	5464240	1011	0
OG2	688656	238	0
IG3	5725088	1007	0
OG3	689888	238	0
IG4	6045040	1010	0
OG4	686768	237	0
IG5	6079184	1006	0
OG5	689264	239	0
IG6	6223056	1009	0
OG6	694752	239	0
IG7	6280112	1007	0
OG7	689920	237	0
IG8	6465952	1017	0
OG8	675824	232	0
IG9	6440800	1015	0
OG9	698208	238	0
IG10	6461104	1014	0
OG10	696928	238	0
IG11	6203712	1011	0
OG11	690624	236	0
IG12	6239920	1010	0
OG12	693600	236	0
IH1	5194016	1009	0
OH1	700464	242	0
IH2	5447152	1016	0
OH2	677296	234	0
IH3	5842880	1009	0
OH3	687296	237	0
IH4	5589200	1003	0
OH4	691216	239	0
IH5	6021232	1011	0
OH5	689584	238	0
IH6	6056544	1014	0
OH6	696192	240	0
IH7	6095424	1017	0
OH7	672112	232	0
IH8	6171472	1007	0
OH8	693760	238	0
IH9	6302896	1010	0
OH9	690752	237	0
IH10	6294064	1011	0
OH10	689536	237	0
IH11	6143408	1008	0
OH11	704768	241	0
IH12	6176816	1007	0
OH12	691504	235	0
```
