## Supplementary material for "A toolbox of Stable Integration Vectors (SIV) in the fission yeast *Schizosaccharomyces pombe*": Source data: S02_C040_T02_P0001_M2_X2_E2.quant

```
[instrument]
blockid	numofrow	numofcol	coversn	version	coverid	lamphours	blocksn	type	sn
21	8	12	*	1.3.2	*	*	*	ruo	272510497

[head]
version	name	operator	timestamp	expirytime	calibrationID
1.0.5	Quantitation	GUEST	*	*	*

[properties]
quantversion
0.2.5

[conditions]
BlkID	Run	ExcitationColor	EmissionColor	CameraBias	EmissionIndex	BlockTemperature	CameraGain	Point	SampleVolume	Step	ExposureIndex	CoverID	Time	SampleTemperature	CoverTemperature	ExcitationIndex	Stage	Exposure	Cycle
21	20190205smp81-926	x2	m2	*	2	60.0052,59.9834,59.9803,60.0107,60.003,60.0017	*	1	10	2	2	-1	1549453990.367	59.9984,59.9984,59.9978,59.9974,59.9981,59.9983	105.034	2	2	430	40

[quant]
region	quant	count	saturation
IA1	4269264	1006	0
OA1	719760	240	0
IA2	4428448	1009	0
OA2	722640	239	0
IA3	4644768	1008	0
OA3	719824	238	0
IA4	10840464	1015	0
OA4	768624	239	0
IA5	10854496	1011	0
OA5	764464	237	0
IA6	11352208	1009	0
OA6	759584	235	0
IA7	5475440	1009	0
OA7	715520	235	0
IA8	5536048	1012	0
OA8	728032	239	0
IA9	5610368	1016	0
OA9	717584	235	0
IA10	13080128	1015	0
OA10	792624	236	0
IA11	12754144	1005	0
OA11	829536	245	0
IA12	12671648	1005	0
OA12	813936	241	0
IB1	9915104	1007	0
OB1	779248	241	0
IB2	10477376	1011	0
OB2	775056	239	0
IB3	11421344	1016	0
OB3	758288	234	0
IB4	12557376	1010	0
OB4	781872	236	0
IB5	12026928	1005	0
OB5	788880	237	0
IB6	13267536	1010	0
OB6	788560	238	0
IB7	14088208	1016	0
OB7	774672	234	0
IB8	14739664	1016	0
OB8	784416	234	0
IB9	14560544	1009	0
OB9	803744	239	0
IB10	14605104	1008	0
OB10	821888	238	0
IB11	14360608	1011	0
OB11	830816	240	0
IB12	13413104	1010	0
OB12	819024	241	0
IC1	10904048	1016	0
OC1	769840	236	0
IC2	11739872	1015	0
OC2	788512	239	0
IC3	12848992	1009	0
OC3	781248	236	0
IC4	13852624	1011	0
OC4	787216	238	0
IC5	14022800	1014	0
OC5	786464	237	0
IC6	15227952	1014	0
OC6	798832	237	0
IC7	17886288	1009	0
OC7	814128	238	0
IC8	16615168	1008	0
OC8	824048	239	0
IC9	17019072	1010	0
OC9	833296	241	0
IC10	16556144	1005	0
OC10	845840	244	0
IC11	15668208	1007	0
OC11	828592	235	0
IC12	14394544	1008	0
OC12	819264	237	0
ID1	11601792	1010	0
OD1	784768	239	0
ID2	12426048	1009	0
OD2	775552	235	0
ID3	13802960	1008	0
OD3	800080	240	0
ID4	15090304	1015	0
OD4	796480	239	0
ID5	15678704	1006	0
OD5	825824	244	0
ID6	16309952	1010	0
OD6	808816	236	0
ID7	17641760	1011	0
OD7	827408	240	0
ID8	17732736	1008	0
OD8	836432	238	0
ID9	18253952	1010	0
OD9	830016	236	0
ID10	17314128	1009	0
OD10	834256	236	0
ID11	17114608	1010	0
OD11	848608	237	0
ID12	15830016	1014	0
OD12	841552	240	0
IE1	12353616	1008	0
OE1	779472	237	0
IE2	12808272	1011	0
OE2	783040	237	0
IE3	15165712	1009	0
OE3	799264	238	0
IE4	15675216	1008	0
OE4	815920	242	0
IE5	16566896	1014	0
OE5	809776	239	0
IE6	17017664	1011	0
OE6	809584	236	0
IE7	16992416	1008	0
OE7	834768	239	0
IE8	23948016	1010	0
OE8	843696	236	0
IE9	18257568	1012	0
OE9	851264	239	0
IE10	18093088	1016	0
OE10	829904	234	0
IE11	17149856	1014	0
OE11	847568	238	0
IE12	17139184	1007	0
OE12	871376	244	0
IF1	13124992	1009	0
OF1	778848	236	0
IF2	13864704	1010	0
OF2	806160	242	0
IF3	15935024	1018	0
OF3	792272	236	0
IF4	16425296	1013	0
OF4	801472	239	0
IF5	17354848	1008	0
OF5	805376	237	0
IF6	17648816	1008	0
OF6	816560	238	0
IF7	18836736	1009	0
OF7	841520	241	0
IF8	18605456	1016	0
OF8	832528	237	0
IF9	18886800	1009	0
OF9	860512	239	0
IF10	18754224	1005	0
OF10	881600	245	0
IF11	18183312	1015	0
OF11	844096	236	0
IF12	17735232	1015	0
OF12	835056	235	0
IG1	13644544	1017	0
OG1	763152	231	0
IG2	14294368	1011	0
OG2	798208	238	0
IG3	15417680	1007	0
OG3	795728	238	0
IG4	16808912	1010	0
OG4	799408	237	0
IG5	16988704	1006	0
OG5	805088	239	0
IG6	17624960	1009	0
OG6	818400	239	0
IG7	17907024	1007	0
OG7	822128	237	0
IG8	18614912	1017	0
OG8	813664	232	0
IG9	18572192	1015	0
OG9	848016	238	0
IG10	18639360	1014	0
OG10	851152	238	0
IG11	17607568	1011	0
OG11	847040	236	0
IG12	17749440	1010	0
OG12	852128	236	0
IH1	13135600	1009	0
OH1	808992	242	0
IH2	14129936	1016	0
OH2	782016	234	0
IH3	15927312	1009	0
OH3	796512	237	0
IH4	14920000	1003	0
OH4	797168	239	0
IH5	16698960	1011	0
OH5	806160	238	0
IH6	16862800	1014	0
OH6	814944	240	0
IH7	16981712	1017	0
OH7	793888	232	0
IH8	17427008	1007	0
OH8	829968	238	0
IH9	18024752	1010	0
OH9	835328	237	0
IH10	17932048	1011	0
OH10	827616	237	0
IH11	17377664	1008	0
OH11	854992	241	0
IH12	17463168	1007	0
OH12	851456	235	0
```
