## Supplementary material for "A toolbox of Stable Integration Vectors (SIV) in the fission yeast *Schizosaccharomyces pombe*": Source data: S02_C040_T02_P0001_M3_X3_E1.quant

```
[instrument]
blockid	numofrow	numofcol	coversn	version	coverid	lamphours	blocksn	type	sn
21	8	12	*	1.3.2	*	*	*	ruo	272510497

[head]
version	name	operator	timestamp	expirytime	calibrationID
1.0.5	Quantitation	GUEST	*	*	*

[properties]
quantversion
0.2.5

[conditions]
BlkID	Run	ExcitationColor	EmissionColor	CameraBias	EmissionIndex	BlockTemperature	CameraGain	Point	SampleVolume	Step	ExposureIndex	CoverID	Time	SampleTemperature	CoverTemperature	ExcitationIndex	Stage	Exposure	Cycle
21	20190205smp81-926	x3	m3	*	3	60.0052,59.9834,59.9803,60.0107,60.003,60.0017	*	1	10	2	1	-1	1549453985.634	59.9984,59.9984,59.9978,59.9974,59.9981,59.9983	105.034	3	2	125	40

[quant]
region	quant	count	saturation
IA1	2938592	1011	0
OA1	666416	238	0
IA2	2964400	1011	0
OA2	667040	237	0
IA3	2981280	1008	0
OA3	671632	239	0
IA4	2996272	1014	0
OA4	668016	239	0
IA5	2984096	1008	0
OA5	662656	237	0
IA6	2993760	1009	0
OA6	656032	236	0
IA7	3018208	1010	0
OA7	659120	237	0
IA8	3020608	1013	0
OA8	667616	240	0
IA9	3008256	1014	0
OA9	660160	238	0
IA10	2997408	1014	0
OA10	657600	237	0
IA11	2946992	1006	0
OA11	677040	244	0
IA12	2940896	1009	0
OA12	665296	239	0
IB1	2941744	1007	0
OB1	669088	238	0
IB2	2981648	1011	0
OB2	669040	238	0
IB3	3006560	1012	0
OB3	665360	237	0
IB4	3015568	1008	0
OB4	663440	236	0
IB5	3039296	1006	0
OB5	668976	239	0
IB6	3058016	1011	0
OB6	664752	238	0
IB7	3068784	1014	0
OB7	664016	238	0
IB8	3063728	1016	0
OB8	648448	233	0
IB9	3021568	1007	0
OB9	662080	239	0
IB10	3010944	1009	0
OB10	655744	237	0
IB11	2998064	1013	0
OB11	662784	239	0
IB12	2973408	1013	0
OB12	660224	238	0
IC1	2980544	1015	0
OC1	659920	236	0
IC2	2994384	1011	0
OC2	662208	236	0
IC3	3010032	1003	0
OC3	675792	241	0
IC4	3065056	1013	0
OC4	658592	235	0
IC5	3086944	1015	0
OC5	660816	237	0
IC6	3130816	1016	0
OC6	653520	234	0
IC7	3162448	1008	0
OC7	666464	238	0
IC8	3106272	1008	0
OC8	667392	240	0
IC9	3105376	1010	0
OC9	670160	241	0
IC10	3126208	1008	0
OC10	673712	243	0
IC11	3014112	1007	0
OC11	653424	236	0
IC12	2983728	1009	0
OC12	658416	237	0
ID1	2977904	1009	0
OD1	666736	238	0
ID2	2996928	1006	0
OD2	678320	241	0
ID3	3055184	1011	0
OD3	665536	237	0
ID4	3130800	1015	0
OD4	666656	238	0
ID5	3098960	1007	0
OD5	674640	242	0
ID6	3133424	1010	0
OD6	663488	237	0
ID7	3157744	1010	0
OD7	670576	239	0
ID8	3149680	1008	0
OD8	663472	238	0
ID9	3115616	1008	0
OD9	661376	238	0
ID10	3074608	1003	0
OD10	669616	241	0
ID11	3103088	1012	0
OD11	655232	236	0
ID12	3025904	1010	0
OD12	660224	239	0
IE1	2973392	1006	0
OE1	661008	236	0
IE2	3020272	1012	0
OE2	665312	237	0
IE3	3067120	1010	0
OE3	671520	239	0
IE4	3091056	1009	0
OE4	674336	240	0
IE5	3131280	1013	0
OE5	670656	239	0
IE6	3141120	1008	0
OE6	664336	237	0
IE7	3143408	1008	0
OE7	661936	236	0
IE8	3331984	1008	0
OE8	660192	236	0
IE9	3112144	1010	0
OE9	670784	241	0
IE10	3098640	1016	0
OE10	647344	233	0
IE11	3053856	1012	0
OE11	664960	240	0
IE12	3016960	1011	0
OE12	656720	237	0
IF1	2988160	1011	0
OF1	665440	237	0
IF2	3023808	1011	0
OF2	668688	238	0
IF3	3081216	1015	0
OF3	672496	239	0
IF4	3120240	1010	0
OF4	680528	242	0
IF5	3103600	1004	0
OF5	672448	240	0
IF6	3129968	1011	0
OF6	662624	237	0
IF7	3146016	1012	0
OF7	659920	236	0
IF8	3132624	1014	0
OF8	666592	239	0
IF9	3108208	1012	0
OF9	659152	237	0
IF10	3067888	1006	0
OF10	666352	240	0
IF11	3048000	1012	0
OF11	662592	239	0
IF12	3041296	1016	0
OF12	664304	240	0
IG1	3012064	1018	0
OG1	665328	237	0
IG2	3030320	1013	0
OG2	675360	240	0
IG3	3049968	1008	0
OG3	671008	238	0
IG4	3068352	1006	0
OG4	661344	236	0
IG5	3086368	1008	0
OG5	685424	244	0
IG6	3117968	1013	0
OG6	668960	239	0
IG7	3100480	1006	0
OG7	668512	239	0
IG8	3107440	1012	0
OG8	658080	236	0
IG9	3087984	1015	0
OG9	663120	239	0
IG10	3068720	1013	0
OG10	669632	241	0
IG11	3024656	1009	0
OG11	665936	240	0
IG12	2996064	1006	0
OG12	662352	239	0
IH1	2967328	1007	0
OH1	667456	238	0
IH2	3003904	1011	0
OH2	663520	237	0
IH3	3045488	1007	0
OH3	670032	238	0
IH4	3090816	1012	0
OH4	664528	237	0
IH5	3070864	1011	0
OH5	659408	236	0
IH6	3079792	1014	0
OH6	667296	239	0
IH7	3077008	1015	0
OH7	661168	237	0
IH8	3062128	1010	0
OH8	665104	239	0
IH9	3039712	1008	0
OH9	658608	238	0
IH10	3055456	1011	0
OH10	653936	236	0
IH11	2999120	1008	0
OH11	659968	239	0
IH12	2971744	1006	0
OH12	662448	239	0
```
