## Supplementary material for "A toolbox of Stable Integration Vectors (SIV) in the fission yeast *Schizosaccharomyces pombe*": Source data: S02_C040_T02_P0001_M3_X3_E2.quant

```
[instrument]
blockid	numofrow	numofcol	coversn	version	coverid	lamphours	blocksn	type	sn
21	8	12	*	1.3.2	*	*	*	ruo	272510497

[head]
version	name	operator	timestamp	expirytime	calibrationID
1.0.5	Quantitation	GUEST	*	*	*

[properties]
quantversion
0.2.5

[conditions]
BlkID	Run	ExcitationColor	EmissionColor	CameraBias	EmissionIndex	BlockTemperature	CameraGain	Point	SampleVolume	Step	ExposureIndex	CoverID	Time	SampleTemperature	CoverTemperature	ExcitationIndex	Stage	Exposure	Cycle
21	20190205smp81-926	x3	m3	*	3	60.0052,59.9834,59.9803,60.0107,60.003,60.0017	*	1	10	2	2	-1	1549453986.325	59.9984,59.9984,59.9978,59.9974,59.9981,59.9983	105.034	3	2	560	40

[quant]
region	quant	count	saturation
IA1	3462144	1011	0
OA1	708512	238	0
IA2	3552864	1011	0
OA2	708512	237	0
IA3	3639280	1008	0
OA3	711408	239	0
IA4	3700272	1014	0
OA4	705104	239	0
IA5	3714592	1008	0
OA5	696976	237	0
IA6	3785520	1009	0
OA6	693280	236	0
IA7	3877184	1010	0
OA7	695136	237	0
IA8	3883184	1013	0
OA8	702688	240	0
IA9	3872224	1014	0
OA9	696208	238	0
IA10	3798048	1014	0
OA10	693280	237	0
IA11	3665504	1006	0
OA11	714608	244	0
IA12	3606912	1009	0
OA12	698320	239	0
IB1	3502016	1007	0
OB1	706960	238	0
IB2	3609856	1011	0
OB2	705328	238	0
IB3	3719360	1012	0
OB3	702720	237	0
IB4	3835616	1008	0
OB4	698064	236	0
IB5	3982272	1006	0
OB5	706656	239	0
IB6	4036144	1011	0
OB6	701216	238	0
IB7	4050176	1014	0
OB7	699328	238	0
IB8	4028368	1016	0
OB8	684080	233	0
IB9	3983696	1007	0
OB9	697776	239	0
IB10	3900880	1009	0
OB10	693472	237	0
IB11	3813136	1013	0
OB11	697472	239	0
IB12	3678560	1013	0
OB12	692928	238	0
IC1	3578128	1015	0
OC1	695680	236	0
IC2	3690816	1011	0
OC2	696064	236	0
IC3	3820320	1003	0
OC3	712048	241	0
IC4	4010784	1013	0
OC4	695024	235	0
IC5	4093728	1015	0
OC5	698896	237	0
IC6	4310832	1016	0
OC6	692144	234	0
IC7	4533856	1008	0
OC7	706400	238	0
IC8	4305824	1008	0
OC8	708160	240	0
IC9	4296672	1010	0
OC9	705024	241	0
IC10	4404000	1008	0
OC10	709936	243	0
IC11	3917360	1007	0
OC11	685696	236	0
IC12	3749632	1009	0
OC12	686576	237	0
ID1	3624352	1009	0
OD1	700704	238	0
ID2	3737600	1006	0
OD2	710848	241	0
ID3	3935824	1011	0
OD3	701232	237	0
ID4	4270112	1015	0
OD4	706064	238	0
ID5	4234176	1007	0
OD5	717072	242	0
ID6	4374064	1010	0
OD6	709888	237	0
ID7	4489488	1010	0
OD7	716208	239	0
ID8	4495296	1008	0
OD8	706160	238	0
ID9	4374176	1008	0
OD9	699520	238	0
ID10	4239280	1003	0
OD10	704736	241	0
ID11	4275648	1012	0
OD11	691904	236	0
ID12	3925616	1010	0
OD12	692208	239	0
IE1	3638464	1006	0
OE1	696672	236	0
IE2	3799504	1012	0
OE2	699664	237	0
IE3	4015424	1010	0
OE3	710240	239	0
IE4	4152288	1009	0
OE4	714320	240	0
IE5	4305584	1013	0
OE5	712208	239	0
IE6	4434672	1008	0
OE6	713504	237	0
IE7	4443872	1008	0
OE7	711680	236	0
IE8	5330432	1008	0
OE8	707728	236	0
IE9	4324464	1010	0
OE9	712352	241	0
IE10	4227664	1016	0
OE10	683312	233	0
IE11	4045584	1012	0
OE11	701808	240	0
IE12	3913360	1011	0
OE12	687584	237	0
IF1	3692080	1011	0
OF1	699744	237	0
IF2	3812464	1011	0
OF2	704640	238	0
IF3	4045904	1015	0
OF3	710064	239	0
IF4	4281792	1010	0
OF4	720992	242	0
IF5	4292496	1004	0
OF5	715120	240	0
IF6	4379360	1011	0
OF6	706800	237	0
IF7	4448496	1012	0
OF7	701728	236	0
IF8	4382464	1014	0
OF8	710608	239	0
IF9	4319680	1012	0
OF9	700368	237	0
IF10	4190528	1006	0
OF10	702352	240	0
IF11	4057056	1012	0
OF11	699760	239	0
IF12	3951872	1016	0
OF12	696544	240	0
IG1	3700528	1018	0
OG1	698752	237	0
IG2	3821920	1013	0
OG2	711888	240	0
IG3	3965360	1008	0
OG3	706656	238	0
IG4	4120960	1006	0
OG4	702992	236	0
IG5	4183440	1008	0
OG5	724864	244	0
IG6	4288464	1013	0
OG6	710544	239	0
IG7	4280464	1006	0
OG7	708528	239	0
IG8	4272720	1012	0
OG8	696176	236	0
IG9	4201296	1015	0
OG9	701232	239	0
IG10	4127728	1013	0
OG10	706304	241	0
IG11	3973680	1009	0
OG11	695888	240	0
IG12	3857536	1006	0
OG12	692592	239	0
IH1	3645936	1007	0
OH1	701728	238	0
IH2	3751488	1011	0
OH2	704336	237	0
IH3	3952080	1007	0
OH3	708496	238	0
IH4	4154128	1012	0
OH4	704160	237	0
IH5	4106976	1011	0
OH5	700064	236	0
IH6	4137600	1014	0
OH6	707696	239	0
IH7	4093632	1015	0
OH7	697632	237	0
IH8	4103024	1010	0
OH8	706000	239	0
IH9	4072752	1008	0
OH9	697776	238	0
IH10	4080272	1011	0
OH10	688880	236	0
IH11	3882448	1008	0
OH11	692032	239	0
IH12	3765040	1006	0
OH12	690928	239	0
```
