## Supplementary material for "A toolbox of Stable Integration Vectors (SIV) in the fission yeast *Schizosaccharomyces pombe*": Source data: S02_C040_T02_P0001_M4_X4_E1.quant

```
[instrument]
blockid	numofrow	numofcol	coversn	version	coverid	lamphours	blocksn	type	sn
21	8	12	*	1.3.2	*	*	*	ruo	272510497

[head]
version	name	operator	timestamp	expirytime	calibrationID
1.0.5	Quantitation	GUEST	*	*	*

[properties]
quantversion
0.2.5

[conditions]
BlkID	Run	ExcitationColor	EmissionColor	CameraBias	EmissionIndex	BlockTemperature	CameraGain	Point	SampleVolume	Step	ExposureIndex	CoverID	Time	SampleTemperature	CoverTemperature	ExcitationIndex	Stage	Exposure	Cycle
21	20190205smp81-926	x4	m4	*	4	60.0052,59.9834,59.9803,60.0107,60.003,60.0017	*	1	10	2	1	-1	1549453987.652	59.9984,59.9984,59.9978,59.9974,59.9981,59.9983	105.034	4	2	150	40

[quant]
region	quant	count	saturation
IA1	3497728	1011	0
OA1	677424	239	0
IA2	3573728	1007	0
OA2	683888	239	0
IA3	3703376	1009	0
OA3	683664	240	0
IA4	3810880	1013	0
OA4	675856	238	0
IA5	3849232	1009	0
OA5	674256	237	0
IA6	3916000	1003	0
OA6	677888	239	0
IA7	4012176	1008	0
OA7	670480	236	0
IA8	4012240	1010	0
OA8	676960	238	0
IA9	4027984	1011	0
OA9	679088	239	0
IA10	4006096	1012	0
OA10	678992	239	0
IA11	3878848	1006	0
OA11	675168	238	0
IA12	3818304	1007	0
OA12	677584	239	0
IB1	3574880	1004	0
OB1	685472	241	0
IB2	3723008	1012	0
OB2	679712	239	0
IB3	3850656	1008	0
OB3	680288	239	0
IB4	4007872	1006	0
OB4	678480	238	0
IB5	4123168	1004	0
OB5	676000	238	0
IB6	4189248	1011	0
OB6	670336	236	0
IB7	4302048	1016	0
OB7	661808	233	0
IB8	4279744	1014	0
OB8	670176	236	0
IB9	4192208	1004	0
OB9	693792	244	0
IB10	4166880	1007	0
OB10	678416	239	0
IB11	4074384	1012	0
OB11	678464	239	0
IB12	3947312	1015	0
OB12	661520	234	0
IC1	3705984	1011	0
OC1	677184	239	0
IC2	3851808	1007	0
OC2	675040	237	0
IC3	4037968	1004	0
OC3	674480	237	0
IC4	4177712	1008	0
OC4	680336	239	0
IC5	4270864	1015	0
OC5	667888	235	0
IC6	4419792	1015	0
OC6	665936	234	0
IC7	4496400	1006	0
OC7	687360	241	0
IC8	4561264	1007	0
OC8	679760	238	0
IC9	4543264	1011	0
OC9	686848	241	0
IC10	4417840	1010	0
OC10	675760	238	0
IC11	4246816	1009	0
OC11	671424	236	0
IC12	4086720	1009	0
OC12	670960	236	0
ID1	3797632	1007	0
OD1	673552	237	0
ID2	3953936	1008	0
OD2	668048	235	0
ID3	4190816	1011	0
OD3	689920	242	0
ID4	4373664	1014	0
OD4	675568	237	0
ID5	4533984	1009	0
OD5	684864	240	0
ID6	4631008	1006	0
OD6	674224	236	0
ID7	4783136	1009	0
OD7	685808	240	0
ID8	4729952	1005	0
OD8	692464	242	0
ID9	4682576	1006	0
OD9	678000	238	0
ID10	4526832	1002	0
OD10	681360	239	0
ID11	4375984	1007	0
OD11	671520	236	0
ID12	4199168	1006	0
OD12	676880	238	0
IE1	3844640	1008	0
OE1	684800	241	0
IE2	4052896	1013	0
OE2	672080	236	0
IE3	4300576	1008	0
OE3	689232	241	0
IE4	4471024	1007	0
OE4	679104	238	0
IE5	4616880	1009	0
OE5	684784	240	0
IE6	4747856	1007	0
OE6	684672	239	0
IE7	4789632	1006	0
OE7	683680	238	0
IE8	4787680	1003	0
OE8	684048	238	0
IE9	4754608	1009	0
OE9	680064	237	0
IE10	4640864	1010	0
OE10	686832	240	0
IE11	4478736	1011	0
OE11	684576	240	0
IE12	4336352	1010	0
OE12	684384	240	0
IF1	3931808	1011	0
OF1	670160	237	0
IF2	4058080	1006	0
OF2	679312	239	0
IF3	4353824	1011	0
OF3	685568	240	0
IF4	4658624	1007	0
OF4	681952	239	0
IF5	4657456	1006	0
OF5	674016	236	0
IF6	4724512	1008	0
OF6	676368	237	0
IF7	4833104	1009	0
OF7	681712	238	0
IF8	4798208	1013	0
OF8	682560	238	0
IF9	4773488	1009	0
OF9	682720	239	0
IF10	4656032	1006	0
OF10	681648	239	0
IF11	4512800	1008	0
OF11	687696	241	0
IF12	4365168	1014	0
OF12	672688	236	0
IG1	3925264	1012	0
OG1	680272	239	0
IG2	4078720	1009	0
OG2	686464	241	0
IG3	4278768	1002	0
OG3	682352	239	0
IG4	4482608	1008	0
OG4	671616	235	0
IG5	4546128	1008	0
OG5	687648	241	0
IG6	4683344	1011	0
OG6	685984	241	0
IG7	4716192	1006	0
OG7	679232	238	0
IG8	4710416	1008	0
OG8	684384	240	0
IG9	4647984	1013	0
OG9	672496	236	0
IG10	4582656	1014	0
OG10	675472	237	0
IG11	4437936	1011	0
OG11	683408	240	0
IG12	4327440	1005	0
OG12	669824	235	0
IH1	3863120	1008	0
OH1	670688	236	0
IH2	3994256	1006	0
OH2	669168	235	0
IH3	4271520	1006	0
OH3	685088	240	0
IH4	4561456	1009	0
OH4	677232	238	0
IH5	4473664	1007	0
OH5	672240	236	0
IH6	4525440	1016	0
OH6	665552	233	0
IH7	4502144	1016	0
OH7	666832	235	0
IH8	4511648	1009	0
OH8	684368	240	0
IH9	4498672	1006	0
OH9	671552	236	0
IH10	4418928	1010	0
OH10	672112	237	0
IH11	4344144	1011	0
OH11	671296	237	0
IH12	4209648	1009	0
OH12	678128	238	0
```
