## Supplementary material for "A toolbox of Stable Integration Vectors (SIV) in the fission yeast *Schizosaccharomyces pombe*": Source data: S02_C040_T02_P0001_M4_X4_E2.quant

```
[instrument]
blockid	numofrow	numofcol	coversn	version	coverid	lamphours	blocksn	type	sn
21	8	12	*	1.3.2	*	*	*	ruo	272510497

[head]
version	name	operator	timestamp	expirytime	calibrationID
1.0.5	Quantitation	GUEST	*	*	*

[properties]
quantversion
0.2.5

[conditions]
BlkID	Run	ExcitationColor	EmissionColor	CameraBias	EmissionIndex	BlockTemperature	CameraGain	Point	SampleVolume	Step	ExposureIndex	CoverID	Time	SampleTemperature	CoverTemperature	ExcitationIndex	Stage	Exposure	Cycle
21	20190205smp81-926	x4	m4	*	4	60.0052,59.9834,59.9803,60.0107,60.003,60.0017	*	1	10	2	2	-1	1549453988.349	59.9984,59.9984,59.9978,59.9974,59.9981,59.9983	105.034	4	2	800	40

[quant]
region	quant	count	saturation
IA1	6556224	1011	0
OA1	764784	239	0
IA2	7009056	1007	0
OA2	770272	239	0
IA3	7633936	1009	0
OA3	769872	240	0
IA4	8207168	1013	0
OA4	756272	238	0
IA5	8465344	1009	0
OA5	757808	237	0
IA6	8939200	1003	0
OA6	767824	239	0
IA7	9377616	1008	0
OA7	764544	236	0
IA8	9405904	1010	0
OA8	774144	238	0
IA9	9494768	1011	0
OA9	778304	239	0
IA10	9380032	1012	0
OA10	782656	239	0
IA11	8788720	1006	0
OA11	781408	238	0
IA12	8424832	1007	0
OA12	773776	239	0
IB1	7059840	1004	0
OB1	773344	241	0
IB2	7736528	1012	0
OB2	765056	239	0
IB3	8443680	1008	0
OB3	765952	239	0
IB4	9382368	1006	0
OB4	773248	238	0
IB5	10021824	1004	0
OB5	774224	238	0
IB6	10345824	1011	0
OB6	766144	236	0
IB7	10877104	1016	0
OB7	759824	233	0
IB8	10770560	1014	0
OB8	772320	236	0
IB9	10503152	1004	0
OB9	802096	244	0
IB10	10294304	1007	0
OB10	795200	239	0
IB11	9751440	1012	0
OB11	791136	239	0
IB12	9031120	1015	0
OB12	763808	234	0
IC1	7683744	1011	0
OC1	758256	239	0
IC2	8481216	1007	0
OC2	758496	237	0
IC3	9508976	1004	0
OC3	765056	237	0
IC4	10253488	1008	0
OC4	769712	239	0
IC5	10671872	1015	0
OC5	755792	235	0
IC6	11523952	1015	0
OC6	763568	234	0
IC7	12050496	1006	0
OC7	793200	241	0
IC8	12370480	1007	0
OC8	795104	238	0
IC9	12274816	1011	0
OC9	799696	241	0
IC10	11606192	1010	0
OC10	787440	238	0
IC11	10699232	1009	0
OC11	784128	236	0
IC12	9847776	1009	0
OC12	778080	236	0
ID1	8208016	1007	0
OD1	756528	237	0
ID2	9052432	1008	0
OD2	755152	235	0
ID3	10270864	1011	0
OD3	783312	242	0
ID4	11244624	1014	0
OD4	770320	237	0
ID5	12171216	1009	0
OD5	788624	240	0
ID6	12728816	1006	0
OD6	793808	236	0
ID7	13505616	1009	0
OD7	805808	240	0
ID8	13311520	1005	0
OD8	819136	242	0
ID9	13099504	1006	0
OD9	801616	238	0
ID10	12314576	1002	0
OD10	807888	239	0
ID11	11433648	1007	0
OD11	794640	236	0
ID12	10481088	1006	0
OD12	794064	238	0
IE1	8481600	1008	0
OE1	762592	241	0
IE2	9462384	1013	0
OE2	757152	236	0
IE3	10898400	1008	0
OE3	784288	241	0
IE4	11787200	1007	0
OE4	780704	238	0
IE5	12617168	1009	0
OE5	792912	240	0
IE6	13341312	1007	0
OE6	804224	239	0
IE7	13599920	1006	0
OE7	816112	238	0
IE8	13611360	1003	0
OE8	817152	238	0
IE9	13423696	1009	0
OE9	814512	237	0
IE10	12785280	1010	0
OE10	817328	240	0
IE11	11934784	1011	0
OE11	812000	240	0
IE12	11148496	1010	0
OE12	805792	240	0
IF1	8849360	1011	0
OF1	752160	237	0
IF2	9613968	1006	0
OF2	767184	239	0
IF3	11098752	1011	0
OF3	780048	240	0
IF4	12828480	1007	0
OF4	784032	239	0
IF5	12858608	1006	0
OF5	778992	236	0
IF6	13228608	1008	0
OF6	790000	237	0
IF7	13830832	1009	0
OF7	805584	238	0
IF8	13565312	1013	0
OF8	810144	238	0
IF9	13523520	1009	0
OF9	823088	239	0
IF10	12935888	1006	0
OF10	819264	239	0
IF11	12144464	1008	0
OF11	816656	241	0
IF12	11253904	1014	0
OF12	792800	236	0
IG1	8814688	1012	0
OG1	757952	239	0
IG2	9661088	1009	0
OG2	775744	241	0
IG3	10792816	1002	0
OG3	778688	239	0
IG4	11913200	1008	0
OG4	766880	235	0
IG5	12224352	1008	0
OG5	789344	241	0
IG6	12944464	1011	0
OG6	797232	241	0
IG7	13196912	1006	0
OG7	797456	238	0
IG8	13159376	1008	0
OG8	808944	240	0
IG9	12821568	1013	0
OG9	801680	236	0
IG10	12455856	1014	0
OG10	799360	237	0
IG11	11723888	1011	0
OG11	813824	240	0
IG12	11175216	1005	0
OG12	796464	235	0
IH1	8585568	1008	0
OH1	754000	236	0
IH2	9280944	1006	0
OH2	756304	235	0
IH3	10756080	1006	0
OH3	781456	240	0
IH4	12290400	1009	0
OH4	777408	238	0
IH5	11907216	1007	0
OH5	776240	236	0
IH6	12110128	1016	0
OH6	767968	233	0
IH7	11948752	1016	0
OH7	776816	235	0
IH8	12129408	1009	0
OH8	803696	240	0
IH9	12141168	1006	0
OH9	792832	236	0
IH10	11670512	1010	0
OH10	789888	237	0
IH11	11250880	1011	0
OH11	784320	237	0
IH12	10508288	1009	0
OH12	792720	238	0
```
