## Supplementary material for "A toolbox of Stable Integration Vectors (SIV) in the fission yeast *Schizosaccharomyces pombe*": Source data: S02_C040_T02_P0001_M5_X5_E1.quant

```
[instrument]
blockid	numofrow	numofcol	coversn	version	coverid	lamphours	blocksn	type	sn
21	8	12	*	1.3.2	*	*	*	ruo	272510497

[head]
version	name	operator	timestamp	expirytime	calibrationID
1.0.5	Quantitation	GUEST	*	*	*

[properties]
quantversion
0.2.5

[conditions]
BlkID	Run	ExcitationColor	EmissionColor	CameraBias	EmissionIndex	BlockTemperature	CameraGain	Point	SampleVolume	Step	ExposureIndex	CoverID	Time	SampleTemperature	CoverTemperature	ExcitationIndex	Stage	Exposure	Cycle
21	20190205smp81-926	x5	m5	*	5	60.0052,59.9834,59.9803,60.0107,60.003,60.0017	*	1	10	2	1	-1	1549453983.464	59.9984,59.9984,59.9978,59.9974,59.9981,59.9983	105.034	5	2	200	40

[quant]
region	quant	count	saturation
IA1	2878864	1014	0
OA1	672880	237	0
IA2	2859312	1006	0
OA2	687280	241	0
IA3	2862352	1008	0
OA3	679904	240	0
IA4	2849664	1010	0
OA4	671632	238	0
IA5	2832304	1006	0
OA5	668704	238	0
IA6	2818496	1004	0
OA6	671088	239	0
IA7	2834736	1008	0
OA7	665424	237	0
IA8	2838384	1010	0
OA8	666208	238	0
IA9	2843968	1013	0
OA9	662144	237	0
IA10	2853888	1012	0
OA10	675600	241	0
IA11	2842160	1008	0
OA11	665840	237	0
IA12	2844416	1008	0
OA12	670048	238	0
IB1	2844896	1004	0
OB1	679824	241	0
IB2	2861712	1011	0
OB2	676944	239	0
IB3	2844096	1005	0
OB3	686624	243	0
IB4	2833216	1006	0
OB4	667072	237	0
IB5	2848368	1008	0
OB5	663056	236	0
IB6	2840480	1011	0
OB6	664528	237	0
IB7	2856176	1015	0
OB7	656096	234	0
IB8	2846960	1014	0
OB8	663840	237	0
IB9	2824512	1004	0
OB9	681520	244	0
IB10	2825536	1003	0
OB10	677392	242	0
IB11	2849120	1012	0
OB11	665456	238	0
IB12	2858416	1014	0
OB12	662832	237	0
IC1	2843856	1009	0
OC1	678320	241	0
IC2	2842080	1006	0
OC2	673968	239	0
IC3	2848320	1008	0
OC3	667088	237	0
IC4	2844640	1010	0
OC4	660256	235	0
IC5	2853616	1014	0
OC5	669536	238	0
IC6	2854528	1014	0
OC6	663920	237	0
IC7	2844848	1009	0
OC7	666848	238	0
IC8	2832320	1006	0
OC8	667344	238	0
IC9	2846224	1011	0
OC9	673040	241	0
IC10	2831936	1009	0
OC10	668832	239	0
IC11	2831376	1010	0
OC11	666496	238	0
IC12	2824608	1005	0
OC12	680592	243	0
ID1	2829968	1006	0
OD1	670528	238	0
ID2	2838608	1008	0
OD2	666352	236	0
ID3	2857440	1012	0
OD3	675376	240	0
ID4	2864672	1015	0
OD4	665360	236	0
ID5	2849168	1009	0
OD5	672416	239	0
ID6	2841904	1004	0
OD6	668208	236	0
ID7	2855536	1009	0
OD7	679152	241	0
ID8	2834384	1005	0
OD8	685392	244	0
ID9	2830320	1004	0
OD9	662400	237	0
ID10	2825104	1003	0
OD10	668864	239	0
ID11	2809376	1003	0
OD11	663184	238	0
ID12	2822640	1007	0
OD12	657200	235	0
IE1	2845056	1011	0
OE1	666176	237	0
IE2	2858976	1014	0
OE2	671056	238	0
IE3	2856544	1009	0
OE3	677024	240	0
IE4	2837120	1005	0
OE4	663904	235	0
IE5	2856192	1010	0
OE5	672096	239	0
IE6	2850752	1002	0
OE6	692080	243	0
IE7	2868368	1006	0
OE7	674576	238	0
IE8	2865264	1003	0
OE8	672144	239	0
IE9	2839984	1008	0
OE9	669872	239	0
IE10	2842096	1011	0
OE10	657024	235	0
IE11	2830912	1010	0
OE11	663760	238	0
IE12	2832912	1011	0
OE12	661600	237	0
IF1	2838624	1010	0
OF1	674592	240	0
IF2	2833248	1006	0
OF2	677168	239	0
IF3	2854896	1010	0
OF3	680064	240	0
IF4	2847504	1007	0
OF4	674928	239	0
IF5	2840656	1006	0
OF5	667856	237	0
IF6	2843792	1007	0
OF6	666672	236	0
IF7	2855344	1010	0
OF7	673536	240	0
IF8	2860640	1014	0
OF8	657072	234	0
IF9	2846912	1013	0
OF9	667040	239	0
IF10	2830704	1006	0
OF10	664480	238	0
IF11	2820112	1007	0
OF11	667920	239	0
IF12	2844704	1013	0
OF12	661776	237	0
IG1	2845664	1012	0
OG1	674304	240	0
IG2	2853168	1011	0
OG2	667232	237	0
IG3	2841824	1007	0
OG3	667344	237	0
IG4	2836320	1009	0
OG4	663776	236	0
IG5	2847008	1011	0
OG5	661120	236	0
IG6	2840336	1012	0
OG6	678272	242	0
IG7	2832720	1008	0
OG7	668784	239	0
IG8	2817968	1004	0
OG8	680752	244	0
IG9	2841552	1015	0
OG9	653536	234	0
IG10	2838304	1014	0
OG10	655936	236	0
IG11	2830640	1013	0
OG11	660896	237	0
IG12	2818336	1008	0
OG12	667424	240	0
IH1	2831984	1006	0
OH1	666272	237	0
IH2	2831696	1006	0
OH2	672192	238	0
IH3	2850912	1010	0
OH3	672720	238	0
IH4	2848576	1012	0
OH4	677552	240	0
IH5	2826720	1006	0
OH5	667856	238	0
IH6	2831888	1013	0
OH6	664000	237	0
IH7	2842352	1014	0
OH7	665856	238	0
IH8	2830528	1011	0
OH8	679872	242	0
IH9	2816240	1007	0
OH9	664304	238	0
IH10	2821120	1008	0
OH10	658752	236	0
IH11	2817696	1009	0
OH11	671792	241	0
IH12	2824912	1010	0
OH12	669840	240	0
```
