## Supplementary material for "A toolbox of Stable Integration Vectors (SIV) in the fission yeast *Schizosaccharomyces pombe*": Source data: S02_C040_T02_P0001_M5_X5_E2.quant

```
[instrument]
blockid	numofrow	numofcol	coversn	version	coverid	lamphours	blocksn	type	sn
21	8	12	*	1.3.2	*	*	*	ruo	272510497

[head]
version	name	operator	timestamp	expirytime	calibrationID
1.0.5	Quantitation	GUEST	*	*	*

[properties]
quantversion
0.2.5

[conditions]
BlkID	Run	ExcitationColor	EmissionColor	CameraBias	EmissionIndex	BlockTemperature	CameraGain	Point	SampleVolume	Step	ExposureIndex	CoverID	Time	SampleTemperature	CoverTemperature	ExcitationIndex	Stage	Exposure	Cycle
21	20190205smp81-926	x5	m5	*	5	60.0052,59.9834,59.9803,60.0107,60.003,60.0017	*	1	10	2	2	-1	1549453984.211	59.9984,59.9984,59.9978,59.9974,59.9981,59.9983	105.034	5	2	920	40

[quant]
region	quant	count	saturation
IA1	3173056	1014	0
OA1	739264	237	0
IA2	3146576	1006	0
OA2	756336	241	0
IA3	3130576	1008	0
OA3	744192	240	0
IA4	3107600	1010	0
OA4	726304	238	0
IA5	3070880	1006	0
OA5	724160	238	0
IA6	3073296	1004	0
OA6	728320	239	0
IA7	3105152	1008	0
OA7	720512	237	0
IA8	3106656	1010	0
OA8	722656	238	0
IA9	3130496	1013	0
OA9	721232	237	0
IA10	3189184	1012	0
OA10	743360	241	0
IA11	3182240	1008	0
OA11	738512	237	0
IA12	3171488	1008	0
OA12	735360	238	0
IB1	3121792	1004	0
OB1	746272	241	0
IB2	3121040	1011	0
OB2	736672	239	0
IB3	3086624	1005	0
OB3	742704	243	0
IB4	3060800	1006	0
OB4	718768	237	0
IB5	3130560	1008	0
OB5	714768	236	0
IB6	3080512	1011	0
OB6	715488	237	0
IB7	3121856	1015	0
OB7	709520	234	0
IB8	3121664	1014	0
OB8	718512	237	0
IB9	3131232	1004	0
OB9	736048	244	0
IB10	3133392	1003	0
OB10	740000	242	0
IB11	3170336	1012	0
OB11	731776	238	0
IB12	3176528	1014	0
OB12	726880	237	0
IC1	3075936	1009	0
OC1	733856	241	0
IC2	3058720	1006	0
OC2	725040	239	0
IC3	3072528	1008	0
OC3	712288	237	0
IC4	3078224	1010	0
OC4	707712	235	0
IC5	3110912	1014	0
OC5	717472	238	0
IC6	3113840	1014	0
OC6	717424	237	0
IC7	3132512	1009	0
OC7	719808	238	0
IC8	3125600	1006	0
OC8	722736	238	0
IC9	3165136	1011	0
OC9	726112	241	0
IC10	3133984	1009	0
OC10	717328	239	0
IC11	3116144	1010	0
OC11	722272	238	0
IC12	3100608	1005	0
OC12	736992	243	0
ID1	3041536	1006	0
OD1	720144	238	0
ID2	3050992	1008	0
OD2	714512	236	0
ID3	3091616	1012	0
OD3	727168	240	0
ID4	3144640	1015	0
OD4	718384	236	0
ID5	3120656	1009	0
OD5	728320	239	0
ID6	3186368	1004	0
OD6	746432	236	0
ID7	3190960	1009	0
OD7	745920	241	0
ID8	3163728	1005	0
OD8	745136	244	0
ID9	3177952	1004	0
OD9	719408	237	0
ID10	3141088	1003	0
OD10	722112	239	0
ID11	3097840	1003	0
OD11	718720	238	0
ID12	3091840	1007	0
OD12	711216	235	0
IE1	3038736	1011	0
OE1	713104	237	0
IE2	3063504	1014	0
OE2	720096	238	0
IE3	3087616	1009	0
OE3	730624	240	0
IE4	3099744	1005	0
OE4	718512	235	0
IE5	3141920	1010	0
OE5	732048	239	0
IE6	3215056	1002	0
OE6	778704	243	0
IE7	3244832	1006	0
OE7	750672	238	0
IE8	3292896	1003	0
OE8	737056	239	0
IE9	3159904	1008	0
OE9	726576	239	0
IE10	3147504	1011	0
OE10	712480	235	0
IE11	3115040	1010	0
OE11	721008	238	0
IE12	3086768	1011	0
OE12	716176	237	0
IF1	3047056	1010	0
OF1	723632	240	0
IF2	3048704	1006	0
OF2	727312	239	0
IF3	3095312	1010	0
OF3	731328	240	0
IF4	3122432	1007	0
OF4	728544	239	0
IF5	3128160	1006	0
OF5	726224	237	0
IF6	3154960	1007	0
OF6	730624	236	0
IF7	3178992	1010	0
OF7	739200	240	0
IF8	3187616	1014	0
OF8	718336	234	0
IF9	3169728	1013	0
OF9	731024	239	0
IF10	3130416	1006	0
OF10	722352	238	0
IF11	3105328	1007	0
OF11	721568	239	0
IF12	3135456	1013	0
OF12	714544	237	0
IG1	3056656	1012	0
OG1	727472	240	0
IG2	3073888	1011	0
OG2	724400	237	0
IG3	3071616	1007	0
OG3	722992	237	0
IG4	3080896	1009	0
OG4	718304	236	0
IG5	3105008	1011	0
OG5	712800	236	0
IG6	3104432	1012	0
OG6	738144	242	0
IG7	3106512	1008	0
OG7	725312	239	0
IG8	3096336	1004	0
OG8	740496	244	0
IG9	3127328	1015	0
OG9	706576	234	0
IG10	3127840	1014	0
OG10	713760	236	0
IG11	3106880	1013	0
OG11	713776	237	0
IG12	3066288	1008	0
OG12	718560	240	0
IH1	3040688	1006	0
OH1	715232	237	0
IH2	3043168	1006	0
OH2	722112	238	0
IH3	3076192	1010	0
OH3	723040	238	0
IH4	3073968	1012	0
OH4	726960	240	0
IH5	3057264	1006	0
OH5	721920	238	0
IH6	3068112	1013	0
OH6	717088	237	0
IH7	3093792	1014	0
OH7	719904	238	0
IH8	3082800	1011	0
OH8	732992	242	0
IH9	3077968	1007	0
OH9	720224	238	0
IH10	3075888	1008	0
OH10	712480	236	0
IH11	3065888	1009	0
OH11	722672	241	0
IH12	3058400	1010	0
OH12	714640	240	0
```
