## Supplementary material for "A toolbox of Stable Integration Vectors (SIV) in the fission yeast *Schizosaccharomyces pombe*": Source data: S03_C001_T01_P0001_M1_X1_E1.quant

```
[instrument]
blockid	numofrow	numofcol	coversn	version	coverid	lamphours	blocksn	type	sn
21	8	12	*	1.3.2	*	*	*	ruo	272510497

[head]
version	name	operator	timestamp	expirytime	calibrationID
1.0.5	Quantitation	GUEST	*	*	*

[properties]
quantversion
0.2.5

[conditions]
BlkID	Run	ExcitationColor	EmissionColor	CameraBias	EmissionIndex	BlockTemperature	CameraGain	Point	SampleVolume	Step	ExposureIndex	CoverID	Time	SampleTemperature	CoverTemperature	ExcitationIndex	Stage	Exposure	Cycle
21	20190205smp81-926	x1	m1	*	1	96.0441,95.9331,96.0258,95.9321,95.9067,95.6965	*	1	10	1	1	-1	1549454033.768	94.37,94.4925,94.3308,94.3527,94.4609,94.2855	105.012	1	3	60	1

[quant]
region	quant	count	saturation
IA1	2871616	1013	0
OA1	661808	237	0
IA2	2873344	1008	0
OA2	662384	236	0
IA3	2889360	1008	0
OA3	655520	234	0
IA4	2913376	1016	0
OA4	654640	234	0
IA5	2920176	1017	0
OA5	653984	233	0
IA6	2900576	1010	0
OA6	673232	240	0
IA7	2894800	1006	0
OA7	668464	239	0
IA8	2909008	1013	0
OA8	662496	237	0
IA9	2902768	1016	0
OA9	659904	237	0
IA10	2901920	1017	0
OA10	655136	236	0
IA11	2882832	1017	0
OA11	651376	235	0
IA12	2863776	1011	0
OA12	660320	238	0
IB1	2858848	1009	0
OB1	659664	237	0
IB2	2881888	1010	0
OB2	675136	241	0
IB3	2909520	1016	0
OB3	675296	240	0
IB4	2914384	1014	0
OB4	674464	239	0
IB5	2925680	1009	0
OB5	668160	237	0
IB6	2920528	1011	0
OB6	661280	235	0
IB7	2934576	1016	0
OB7	666096	237	0
IB8	2934656	1018	0
OB8	664928	237	0
IB9	2922832	1015	0
OB9	660384	236	0
IB10	2886432	1007	0
OB10	669600	240	0
IB11	2875696	1013	0
OB11	659056	237	0
IB12	2853344	1009	0
OB12	661984	239	0
IC1	2888416	1015	0
OC1	668544	239	0
IC2	2916368	1016	0
OC2	674304	240	0
IC3	2913056	1011	0
OC3	670176	238	0
IC4	2916128	1007	0
OC4	680336	241	0
IC5	2942960	1013	0
OC5	677568	240	0
IC6	2961216	1016	0
OC6	678560	240	0
IC7	3010064	1011	0
OC7	678112	240	0
IC8	2931440	1008	0
OC8	665984	236	0
IC9	2932096	1011	0
OC9	667072	237	0
IC10	2904352	1006	0
OC10	669504	239	0
IC11	2879872	1006	0
OC11	669728	240	0
IC12	2876816	1011	0
OC12	656000	236	0
ID1	2891280	1012	0
OD1	663856	238	0
ID2	2913872	1012	0
OD2	665824	237	0
ID3	2918512	1007	0
OD3	667840	237	0
ID4	2958864	1016	0
OD4	664480	236	0
ID5	2946704	1010	0
OD5	680464	241	0
ID6	2947952	1007	0
OD6	676704	238	0
ID7	2974016	1012	0
OD7	678608	240	0
ID8	2962912	1008	0
OD8	683968	242	0
ID9	2937104	1006	0
OD9	673600	239	0
ID10	2935440	1012	0
OD10	665088	237	0
ID11	2902688	1010	0
OD11	664096	238	0
ID12	2903376	1013	0
OD12	671040	241	0
IE1	2889632	1012	0
OE1	675632	242	0
IE2	2893152	1006	0
OE2	672880	240	0
IE3	2931152	1011	0
OE3	667344	237	0
IE4	2926624	1007	0
OE4	684832	243	0
IE5	2961312	1015	0
OE5	678224	240	0
IE6	2964736	1012	0
OE6	671984	237	0
IE7	2964704	1010	0
OE7	668896	236	0
IE8	3119136	1010	0
OE8	667312	236	0
IE9	2932384	1011	0
OE9	678400	241	0
IE10	2938896	1016	0
OE10	661952	236	0
IE11	2914272	1016	0
OE11	664080	238	0
IE12	2888912	1012	0
OE12	661632	238	0
IF1	2873632	1007	0
OF1	674480	241	0
IF2	2902480	1010	0
OF2	667952	238	0
IF3	2946976	1018	0
OF3	673808	239	0
IF4	2953184	1015	0
OF4	674784	239	0
IF5	2939616	1010	0
OF5	668928	237	0
IF6	2945504	1010	0
OF6	666944	236	0
IF7	2960368	1012	0
OF7	669120	237	0
IF8	2956624	1016	0
OF8	672048	239	0
IF9	2930048	1012	0
OF9	671936	239	0
IF10	2903744	1006	0
OF10	671392	240	0
IF11	2901008	1013	0
OF11	662048	238	0
IF12	2905216	1015	0
OF12	658608	237	0
IG1	2885696	1009	0
OG1	678384	243	0
IG2	2907552	1012	0
OG2	666032	238	0
IG3	2912832	1007	0
OG3	669104	238	0
IG4	2927296	1010	0
OG4	681360	242	0
IG5	2921440	1006	0
OG5	673440	240	0
IG6	2929216	1010	0
OG6	669136	238	0
IG7	2930640	1008	0
OG7	661264	235	0
IG8	2948432	1015	0
OG8	661600	236	0
IG9	2928368	1016	0
OG9	668048	239	0
IG10	2927408	1016	0
OG10	664224	238	0
IG11	2887152	1011	0
OG11	658816	238	0
IG12	2871280	1010	0
OG12	653104	236	0
IH1	2883840	1011	0
OH1	665040	239	0
IH2	2915568	1018	0
OH2	663744	237	0
IH3	2921008	1013	0
OH3	670864	240	0
IH4	2901952	1005	0
OH4	663568	237	0
IH5	2915648	1011	0
OH5	667744	238	0
IH6	2928864	1016	0
OH6	654928	234	0
IH7	2931120	1017	0
OH7	657328	235	0
IH8	2907520	1009	0
OH8	664752	238	0
IH9	2896128	1010	0
OH9	664320	239	0
IH10	2921456	1011	0
OH10	666720	240	0
IH11	2864400	1009	0
OH11	666416	240	0
IH12	2853552	1007	0
OH12	648976	235	0
```
