## Supplementary material for "A toolbox of Stable Integration Vectors (SIV) in the fission yeast *Schizosaccharomyces pombe*": Source data: S03_C001_T01_P0001_M1_X1_E2.quant

```
[instrument]
blockid	numofrow	numofcol	coversn	version	coverid	lamphours	blocksn	type	sn
21	8	12	*	1.3.2	*	*	*	ruo	272510497

[head]
version	name	operator	timestamp	expirytime	calibrationID
1.0.5	Quantitation	GUEST	*	*	*

[properties]
quantversion
0.2.5

[conditions]
BlkID	Run	ExcitationColor	EmissionColor	CameraBias	EmissionIndex	BlockTemperature	CameraGain	Point	SampleVolume	Step	ExposureIndex	CoverID	Time	SampleTemperature	CoverTemperature	ExcitationIndex	Stage	Exposure	Cycle
21	20190205smp81-926	x1	m1	*	1	96.0441,95.9331,96.0258,95.9321,95.9067,95.6965	*	1	10	1	2	-1	1549454034.404	94.37,94.4925,94.3308,94.3527,94.4609,94.2855	105.012	1	3	175	1

[quant]
region	quant	count	saturation
IA1	3003504	1013	0
OA1	672176	237	0
IA2	3018832	1008	0
OA2	674272	236	0
IA3	3057584	1008	0
OA3	672064	234	0
IA4	3105664	1016	0
OA4	674240	234	0
IA5	3127728	1017	0
OA5	674208	233	0
IA6	3129408	1010	0
OA6	695088	240	0
IA7	3125424	1006	0
OA7	694032	239	0
IA8	3143840	1013	0
OA8	688496	237	0
IA9	3132816	1016	0
OA9	682336	237	0
IA10	3123280	1017	0
OA10	677664	236	0
IA11	3072864	1017	0
OA11	670320	235	0
IA12	3020752	1011	0
OA12	673216	238	0
IB1	3018160	1009	0
OB1	673520	237	0
IB2	3064304	1010	0
OB2	692272	241	0
IB3	3124560	1016	0
OB3	695072	240	0
IB4	3162496	1014	0
OB4	698448	239	0
IB5	3213600	1009	0
OB5	698256	237	0
IB6	3216880	1011	0
OB6	690448	235	0
IB7	3235584	1016	0
OB7	698544	237	0
IB8	3232784	1018	0
OB8	697856	237	0
IB9	3231248	1015	0
OB9	690208	236	0
IB10	3141760	1007	0
OB10	698816	240	0
IB11	3112864	1013	0
OB11	680160	237	0
IB12	3043840	1009	0
OB12	681792	239	0
IC1	3052016	1015	0
OC1	681232	239	0
IC2	3105280	1016	0
OC2	692016	240	0
IC3	3146944	1011	0
OC3	692336	238	0
IC4	3183552	1007	0
OC4	707760	241	0
IC5	3234912	1013	0
OC5	708144	240	0
IC6	3295840	1016	0
OC6	712816	240	0
IC7	3447840	1011	0
OC7	716256	240	0
IC8	3267728	1008	0
OC8	703008	236	0
IC9	3257120	1011	0
OC9	699936	237	0
IC10	3203472	1006	0
OC10	699920	239	0
IC11	3125584	1006	0
OC11	695264	240	0
IC12	3080928	1011	0
OC12	676288	236	0
ID1	3066096	1012	0
OD1	681392	238	0
ID2	3114704	1012	0
OD2	687488	237	0
ID3	3155536	1007	0
OD3	694160	237	0
ID4	3260448	1016	0
OD4	696048	236	0
ID5	3260192	1010	0
OD5	719104	241	0
ID6	3300880	1007	0
OD6	717216	238	0
ID7	3353296	1012	0
OD7	724128	240	0
ID8	3345536	1008	0
OD8	726688	242	0
ID9	3297504	1006	0
OD9	710544	239	0
ID10	3252064	1012	0
OD10	698336	237	0
ID11	3170992	1010	0
OD11	693808	238	0
ID12	3144224	1013	0
OD12	694128	241	0
IE1	3073872	1012	0
OE1	693776	242	0
IE2	3106656	1006	0
OE2	694784	240	0
IE3	3189840	1011	0
OE3	695472	237	0
IE4	3221744	1007	0
OE4	719616	243	0
IE5	3288704	1015	0
OE5	718256	240	0
IE6	3322016	1012	0
OE6	716816	237	0
IE7	3329808	1010	0
OE7	712208	236	0
IE8	3796704	1010	0
OE8	711136	236	0
IE9	3275808	1011	0
OE9	720000	241	0
IE10	3250448	1016	0
OE10	696416	236	0
IE11	3185392	1016	0
OE11	693504	238	0
IE12	3123136	1012	0
OE12	686752	238	0
IF1	3053296	1007	0
OF1	688624	241	0
IF2	3110528	1010	0
OF2	685712	238	0
IF3	3197024	1018	0
OF3	695488	239	0
IF4	3248288	1015	0
OF4	703680	239	0
IF5	3248032	1010	0
OF5	700160	237	0
IF6	3269152	1010	0
OF6	700704	236	0
IF7	3300448	1012	0
OF7	705696	237	0
IF8	3295472	1016	0
OF8	710192	239	0
IF9	3256256	1012	0
OF9	704416	239	0
IF10	3204864	1006	0
OF10	701264	240	0
IF11	3161952	1013	0
OF11	687616	238	0
IF12	3150512	1015	0
OF12	679408	237	0
IG1	3056224	1009	0
OG1	691920	243	0
IG2	3106160	1012	0
OG2	685376	238	0
IG3	3147264	1007	0
OG3	690320	238	0
IG4	3189856	1010	0
OG4	703248	242	0
IG5	3205632	1006	0
OG5	702944	240	0
IG6	3234032	1010	0
OG6	700512	238	0
IG7	3231936	1008	0
OG7	691392	235	0
IG8	3243104	1015	0
OG8	694496	236	0
IG9	3214576	1016	0
OG9	697264	239	0
IG10	3199008	1016	0
OG10	690000	238	0
IG11	3122352	1011	0
OG11	683056	238	0
IG12	3074432	1010	0
OG12	673904	236	0
IH1	3055776	1011	0
OH1	676784	239	0
IH2	3105088	1018	0
OH2	678944	237	0
IH3	3153968	1013	0
OH3	689936	240	0
IH4	3160464	1005	0
OH4	684256	237	0
IH5	3177712	1011	0
OH5	692208	238	0
IH6	3198768	1016	0
OH6	679808	234	0
IH7	3202112	1017	0
OH7	682768	235	0
IH8	3179200	1009	0
OH8	692048	238	0
IH9	3163680	1010	0
OH9	688784	239	0
IH10	3234848	1011	0
OH10	685248	240	0
IH11	3078512	1009	0
OH11	681072	240	0
IH12	3045216	1007	0
OH12	664816	235	0
```
