## Supplementary material for "A toolbox of Stable Integration Vectors (SIV) in the fission yeast *Schizosaccharomyces pombe*": Source data: S03_C001_T01_P0001_M1_X1_E3.quant

```
[instrument]
blockid	numofrow	numofcol	coversn	version	coverid	lamphours	blocksn	type	sn
21	8	12	*	1.3.2	*	*	*	ruo	272510497

[head]
version	name	operator	timestamp	expirytime	calibrationID
1.0.5	Quantitation	GUEST	*	*	*

[properties]
quantversion
0.2.5

[conditions]
BlkID	Run	ExcitationColor	EmissionColor	CameraBias	EmissionIndex	BlockTemperature	CameraGain	Point	SampleVolume	Step	ExposureIndex	CoverID	Time	SampleTemperature	CoverTemperature	ExcitationIndex	Stage	Exposure	Cycle
21	20190205smp81-926	x1	m1	*	1	96.0441,95.9331,96.0258,95.9321,95.9067,95.6965	*	1	10	1	3	-1	1549454035.124	94.37,94.4925,94.3308,94.3527,94.4609,94.2855	105.012	1	3	520	1

[quant]
region	quant	count	saturation
IA1	3407232	1013	0
OA1	707552	237	0
IA2	3486032	1008	0
OA2	719216	236	0
IA3	3584880	1008	0
OA3	723968	234	0
IA4	3706272	1016	0
OA4	733984	234	0
IA5	3776160	1017	0
OA5	742528	233	0
IA6	3814528	1010	0
OA6	773712	240	0
IA7	3850416	1006	0
OA7	773952	239	0
IA8	3889328	1013	0
OA8	764672	237	0
IA9	3840896	1016	0
OA9	757744	237	0
IA10	3786688	1017	0
OA10	745552	236	0
IA11	3650032	1017	0
OA11	728032	235	0
IA12	3532704	1011	0
OA12	717824	238	0
IB1	3477456	1009	0
OB1	714720	237	0
IB2	3600416	1010	0
OB2	743904	241	0
IB3	3746160	1016	0
OB3	760192	240	0
IB4	3883840	1014	0
OB4	773344	239	0
IB5	4084000	1009	0
OB5	792480	237	0
IB6	4094464	1011	0
OB6	783504	235	0
IB7	4116080	1016	0
OB7	795856	237	0
IB8	4112992	1018	0
OB8	798112	237	0
IB9	4145088	1015	0
OB9	784960	236	0
IB10	3927968	1007	0
OB10	781488	240	0
IB11	3795184	1013	0
OB11	754752	237	0
IB12	3609328	1009	0
OB12	740592	239	0
IC1	3544272	1015	0
OC1	728928	239	0
IC2	3698016	1016	0
OC2	752592	240	0
IC3	3838544	1011	0
OC3	763232	238	0
IC4	4001504	1007	0
OC4	796880	241	0
IC5	4125568	1013	0
OC5	807472	240	0
IC6	4318096	1016	0
OC6	820784	240	0
IC7	4780560	1011	0
OC7	832640	240	0
IC8	4271712	1008	0
OC8	817424	236	0
IC9	4246576	1011	0
OC9	809264	237	0
IC10	4112864	1006	0
OC10	794928	239	0
IC11	3886288	1006	0
OC11	777936	240	0
IC12	3705968	1011	0
OC12	739968	236	0
ID1	3604336	1012	0
OD1	730400	238	0
ID2	3735920	1012	0
OD2	746832	237	0
ID3	3887344	1007	0
OD3	769888	237	0
ID4	4163152	1016	0
OD4	789280	236	0
ID5	4198016	1010	0
OD5	825824	241	0
ID6	4344528	1007	0
OD6	842496	238	0
ID7	4464224	1012	0
OD7	848464	240	0
ID8	4499488	1008	0
OD8	850496	242	0
ID9	4380240	1006	0
OD9	824592	239	0
ID10	4212144	1012	0
OD10	799744	237	0
ID11	3995168	1010	0
OD11	780768	238	0
ID12	3886624	1013	0
OD12	764304	241	0
IE1	3614928	1012	0
OE1	742912	242	0
IE2	3736560	1006	0
OE2	757952	240	0
IE3	3950464	1011	0
OE3	768944	237	0
IE4	4090752	1007	0
OE4	815200	243	0
IE5	4262176	1015	0
OE5	822256	240	0
IE6	4379104	1012	0
OE6	840336	237	0
IE7	4420576	1010	0
OE7	842720	236	0
IE8	5817424	1010	0
OE8	830048	236	0
IE9	4282144	1011	0
OE9	830432	241	0
IE10	4175968	1016	0
OE10	795328	236	0
IE11	3990784	1016	0
OE11	775456	238	0
IE12	3819488	1012	0
OE12	751408	238	0
IF1	3606608	1007	0
OF1	738544	241	0
IF2	3751408	1010	0
OF2	749104	238	0
IF3	3959280	1018	0
OF3	770240	239	0
IF4	4138944	1015	0
OF4	790816	239	0
IF5	4185776	1010	0
OF5	800368	237	0
IF6	4274848	1010	0
OF6	810976	236	0
IF7	4344496	1012	0
OF7	818416	237	0
IF8	4311456	1016	0
OF8	821968	239	0
IF9	4237488	1012	0
OF9	811520	239	0
IF10	4113120	1006	0
OF10	796496	240	0
IF11	3965168	1013	0
OF11	767600	238	0
IF12	3891904	1015	0
OF12	744032	237	0
IG1	3601040	1009	0
OG1	737408	243	0
IG2	3724624	1012	0
OG2	737952	238	0
IG3	3869136	1007	0
OG3	756128	238	0
IG4	4000624	1010	0
OG4	783344	242	0
IG5	4088064	1006	0
OG5	790656	240	0
IG6	4156816	1010	0
OG6	794080	238	0
IG7	4161888	1008	0
OG7	786800	235	0
IG8	4173216	1015	0
OG8	788016	236	0
IG9	4101376	1016	0
OG9	787904	239	0
IG10	4045344	1016	0
OG10	770192	238	0
IG11	3858400	1011	0
OG11	750592	238	0
IG12	3712032	1010	0
OG12	726976	236	0
IH1	3586272	1011	0
OH1	719904	239	0
IH2	3689248	1018	0
OH2	724272	237	0
IH3	3859696	1013	0
OH3	748592	240	0
IH4	3935104	1005	0
OH4	749904	237	0
IH5	3962256	1011	0
OH5	763616	238	0
IH6	4020448	1016	0
OH6	754304	234	0
IH7	4015616	1017	0
OH7	761728	235	0
IH8	4005984	1009	0
OH8	771968	238	0
IH9	3976272	1010	0
OH9	763552	239	0
IH10	4165760	1011	0
OH10	755360	240	0
IH11	3736736	1009	0
OH11	735952	240	0
IH12	3625264	1007	0
OH12	706448	235	0
```
