## Supplementary material for "A toolbox of Stable Integration Vectors (SIV) in the fission yeast *Schizosaccharomyces pombe*": Source data: S03_C001_T01_P0001_M2_X2_E1.quant

```
[instrument]
blockid	numofrow	numofcol	coversn	version	coverid	lamphours	blocksn	type	sn
21	8	12	*	1.3.2	*	*	*	ruo	272510497

[head]
version	name	operator	timestamp	expirytime	calibrationID
1.0.5	Quantitation	GUEST	*	*	*

[properties]
quantversion
0.2.5

[conditions]
BlkID	Run	ExcitationColor	EmissionColor	CameraBias	EmissionIndex	BlockTemperature	CameraGain	Point	SampleVolume	Step	ExposureIndex	CoverID	Time	SampleTemperature	CoverTemperature	ExcitationIndex	Stage	Exposure	Cycle
21	20190205smp81-926	x2	m2	*	2	96.0441,95.9331,96.0258,95.9321,95.9067,95.6965	*	1	10	1	1	-1	1549454031.885	94.37,94.4925,94.3308,94.3527,94.4609,94.2855	105.012	2	3	100	1

[quant]
region	quant	count	saturation
IA1	2861536	1006	0
OA1	671904	240	0
IA2	2880384	1009	0
OA2	669296	239	0
IA3	2884128	1008	0
OA3	663680	238	0
IA4	2900224	1015	0
OA4	667072	239	0
IA5	2875600	1011	0
OA5	658240	237	0
IA6	2875952	1009	0
OA6	651936	235	0
IA7	2879984	1009	0
OA7	652160	235	0
IA8	2885680	1012	0
OA8	661104	239	0
IA9	2891408	1016	0
OA9	648048	235	0
IA10	2889456	1015	0
OA10	652896	236	0
IA11	2853568	1005	0
OA11	674768	245	0
IA12	2848928	1005	0
OA12	666880	241	0
IB1	2865136	1007	0
OB1	670848	241	0
IB2	2883952	1011	0
OB2	664912	239	0
IB3	2914768	1016	0
OB3	652288	234	0
IB4	2891440	1010	0
OB4	658240	236	0
IB5	2939088	1005	0
OB5	660720	237	0
IB6	2903648	1010	0
OB6	660160	238	0
IB7	2908528	1016	0
OB7	648464	234	0
IB8	2910208	1016	0
OB8	646496	234	0
IB9	2889040	1009	0
OB9	657728	239	0
IB10	2876688	1008	0
OB10	657680	238	0
IB11	2873920	1011	0
OB11	661920	240	0
IB12	2865392	1010	0
OB12	665712	241	0
IC1	2893696	1016	0
OC1	657824	236	0
IC2	2903200	1015	0
OC2	665632	239	0
IC3	2905728	1009	0
OC3	658240	236	0
IC4	2924080	1011	0
OC4	661728	238	0
IC5	2931600	1014	0
OC5	660688	237	0
IC6	2971840	1014	0
OC6	658128	237	0
IC7	3170496	1009	0
OC7	661472	238	0
IC8	2925680	1008	0
OC8	662352	239	0
IC9	2937920	1010	0
OC9	665856	241	0
IC10	2958304	1005	0
OC10	673440	244	0
IC11	2879840	1007	0
OC11	648160	235	0
IC12	2870864	1008	0
OC12	654320	237	0
ID1	2878688	1010	0
OD1	664784	239	0
ID2	2890656	1009	0
OD2	653856	235	0
ID3	2905488	1008	0
OD3	668240	240	0
ID4	2969744	1015	0
OD4	663904	239	0
ID5	2908560	1006	0
OD5	678128	244	0
ID6	2927264	1010	0
OD6	656400	236	0
ID7	2941344	1011	0
OD7	668128	240	0
ID8	2953536	1008	0
OD8	659168	238	0
ID9	2932544	1010	0
OD9	653600	236	0
ID10	2930144	1009	0
OD10	651488	236	0
ID11	2937136	1010	0
OD11	653536	237	0
ID12	2912592	1014	0
OD12	662128	240	0
IE1	2881616	1008	0
OE1	660048	237	0
IE2	2905232	1011	0
OE2	663088	237	0
IE3	2921424	1009	0
OE3	664768	238	0
IE4	2917776	1008	0
OE4	675264	242	0
IE5	2941712	1014	0
OE5	666304	239	0
IE6	2936368	1011	0
OE6	658256	236	0
IE7	2930928	1008	0
OE7	666384	239	0
IE8	3706416	1010	0
OE8	658576	236	0
IE9	2926704	1012	0
OE9	661664	239	0
IE10	2927408	1016	0
OE10	645200	234	0
IE11	2904352	1014	0
OE11	656112	238	0
IE12	2883648	1007	0
OE12	674816	244	0
IF1	2878816	1009	0
OF1	656688	236	0
IF2	2897376	1010	0
OF2	673776	242	0
IF3	2945232	1018	0
OF3	657392	236	0
IF4	2937056	1013	0
OF4	665520	239	0
IF5	2925520	1008	0
OF5	660224	237	0
IF6	2920544	1008	0
OF6	661328	238	0
IF7	2930688	1009	0
OF7	670736	241	0
IF8	2943136	1016	0
OF8	659104	237	0
IF9	2916224	1009	0
OF9	659920	239	0
IF10	2894272	1005	0
OF10	677664	245	0
IF11	2908768	1015	0
OF11	652976	236	0
IF12	2907776	1015	0
OF12	647680	235	0
IG1	2905008	1017	0
OG1	642848	231	0
IG2	2904656	1011	0
OG2	665712	238	0
IG3	2909696	1007	0
OG3	665840	238	0
IG4	2927664	1010	0
OG4	660832	237	0
IG5	2913536	1006	0
OG5	665520	239	0
IG6	2921072	1009	0
OG6	663728	239	0
IG7	2917008	1007	0
OG7	659216	237	0
IG8	2939728	1017	0
OG8	642688	232	0
IG9	2921392	1015	0
OG9	657840	238	0
IG10	2921520	1014	0
OG10	657728	238	0
IG11	2893232	1011	0
OG11	651728	236	0
IG12	2884352	1010	0
OG12	651680	236	0
IH1	2884320	1009	0
OH1	675296	242	0
IH2	2912064	1016	0
OH2	654448	234	0
IH3	2920784	1009	0
OH3	662256	237	0
IH4	2900976	1003	0
OH4	665312	239	0
IH5	2911808	1011	0
OH5	660640	238	0
IH6	2921600	1014	0
OH6	665408	240	0
IH7	2925568	1017	0
OH7	642848	232	0
IH8	2902224	1007	0
OH8	660656	238	0
IH9	2900640	1010	0
OH9	654448	237	0
IH10	2999408	1011	0
OH10	655152	237	0
IH11	2877680	1008	0
OH11	663552	241	0
IH12	2872816	1007	0
OH12	648720	235	0
```
