## Supplementary material for "A toolbox of Stable Integration Vectors (SIV) in the fission yeast *Schizosaccharomyces pombe*": Source data: S03_C001_T01_P0001_M2_X2_E2.quant

```
[instrument]
blockid	numofrow	numofcol	coversn	version	coverid	lamphours	blocksn	type	sn
21	8	12	*	1.3.2	*	*	*	ruo	272510497

[head]
version	name	operator	timestamp	expirytime	calibrationID
1.0.5	Quantitation	GUEST	*	*	*

[properties]
quantversion
0.2.5

[conditions]
BlkID	Run	ExcitationColor	EmissionColor	CameraBias	EmissionIndex	BlockTemperature	CameraGain	Point	SampleVolume	Step	ExposureIndex	CoverID	Time	SampleTemperature	CoverTemperature	ExcitationIndex	Stage	Exposure	Cycle
21	20190205smp81-926	x2	m2	*	2	96.0441,95.9331,96.0258,95.9321,95.9067,95.6965	*	1	10	1	2	-1	1549454032.573	94.37,94.4925,94.3308,94.3527,94.4609,94.2855	105.012	2	3	430	1

[quant]
region	quant	count	saturation
IA1	3135728	1006	0
OA1	697632	240	0
IA2	3164704	1009	0
OA2	699216	239	0
IA3	3188704	1008	0
OA3	691184	238	0
IA4	3218160	1015	0
OA4	690160	239	0
IA5	3202384	1011	0
OA5	680912	237	0
IA6	3217456	1009	0
OA6	673568	235	0
IA7	3229648	1009	0
OA7	673712	235	0
IA8	3253216	1012	0
OA8	684848	239	0
IA9	3259680	1016	0
OA9	673760	235	0
IA10	3265664	1015	0
OA10	677760	236	0
IA11	3207824	1005	0
OA11	705152	245	0
IA12	3198528	1005	0
OA12	692032	241	0
IB1	3156352	1007	0
OB1	697424	241	0
IB2	3186816	1011	0
OB2	693168	239	0
IB3	3239104	1016	0
OB3	675632	234	0
IB4	3260336	1010	0
OB4	681152	236	0
IB5	3525968	1005	0
OB5	690464	237	0
IB6	3353312	1010	0
OB6	685056	238	0
IB7	3336464	1016	0
OB7	673152	234	0
IB8	3345328	1016	0
OB8	671744	234	0
IB9	3330368	1009	0
OB9	685456	239	0
IB10	3288992	1008	0
OB10	682080	238	0
IB11	3266304	1011	0
OB11	690256	240	0
IB12	3228256	1010	0
OB12	689200	241	0
IC1	3183744	1016	0
OC1	680480	236	0
IC2	3218400	1015	0
OC2	691616	239	0
IC3	3266672	1009	0
OC3	682128	236	0
IC4	3367984	1011	0
OC4	686208	238	0
IC5	3393776	1014	0
OC5	686992	237	0
IC6	3584992	1014	0
OC6	685088	237	0
IC7	4470688	1009	0
OC7	692992	238	0
IC8	3469264	1008	0
OC8	692720	239	0
IC9	3513248	1010	0
OC9	691856	241	0
IC10	3647120	1005	0
OC10	701056	244	0
IC11	3311776	1007	0
OC11	671312	235	0
IC12	3241360	1008	0
OC12	676384	237	0
ID1	3180448	1010	0
OD1	684544	239	0
ID2	3222944	1009	0
OD2	675584	235	0
ID3	3293472	1008	0
OD3	689424	240	0
ID4	3539968	1015	0
OD4	689616	239	0
ID5	3374480	1006	0
OD5	705216	244	0
ID6	3446192	1010	0
OD6	685248	236	0
ID7	3494752	1011	0
OD7	695776	240	0
ID8	3574672	1008	0
OD8	689392	238	0
ID9	3501792	1010	0
OD9	679776	236	0
ID10	3483136	1009	0
OD10	677600	236	0
ID11	3546144	1010	0
OD11	679808	237	0
ID12	3360144	1014	0
OD12	682080	240	0
IE1	3191232	1008	0
OE1	680208	237	0
IE2	3260656	1011	0
OE2	683824	237	0
IE3	3346240	1009	0
OE3	686752	238	0
IE4	3379648	1008	0
OE4	702576	242	0
IE5	3435488	1014	0
OE5	692976	239	0
IE6	3468608	1011	0
OE6	686384	236	0
IE7	3474464	1008	0
OE7	699744	239	0
IE8	6800992	1010	0
OE8	698432	236	0
IE9	3450848	1012	0
OE9	692464	239	0
IE10	3436352	1016	0
OE10	673552	234	0
IE11	3360768	1014	0
OE11	684256	238	0
IE12	3300752	1007	0
OE12	697824	244	0
IF1	3216240	1009	0
OF1	678400	236	0
IF2	3268368	1010	0
OF2	699760	242	0
IF3	3386016	1018	0
OF3	682784	236	0
IF4	3442096	1013	0
OF4	690160	239	0
IF5	3430976	1008	0
OF5	682880	237	0
IF6	3445952	1008	0
OF6	690592	238	0
IF7	3487872	1009	0
OF7	700144	241	0
IF8	3493424	1016	0
OF8	687024	237	0
IF9	3453120	1009	0
OF9	690032	239	0
IF10	3414768	1005	0
OF10	703568	245	0
IF11	3382416	1015	0
OF11	676496	236	0
IF12	3368416	1015	0
OF12	671904	235	0
IG1	3245280	1017	0
OG1	662448	231	0
IG2	3270896	1011	0
OG2	685536	238	0
IG3	3333472	1007	0
OG3	684912	238	0
IG4	3394064	1010	0
OG4	682832	237	0
IG5	3397696	1006	0
OG5	688944	239	0
IG6	3428800	1009	0
OG6	688592	239	0
IG7	3422416	1007	0
OG7	682352	237	0
IG8	3453136	1017	0
OG8	664752	232	0
IG9	3423344	1015	0
OG9	682240	238	0
IG10	3417856	1014	0
OG10	679312	238	0
IG11	3340816	1011	0
OG11	673328	236	0
IG12	3304288	1010	0
OG12	671392	236	0
IH1	3230752	1009	0
OH1	690896	242	0
IH2	3260880	1016	0
OH2	669312	234	0
IH3	3341072	1009	0
OH3	681712	237	0
IH4	3357248	1003	0
OH4	686368	239	0
IH5	3365904	1011	0
OH5	682464	238	0
IH6	3381872	1014	0
OH6	687248	240	0
IH7	3385872	1017	0
OH7	664400	232	0
IH8	3381008	1007	0
OH8	679792	238	0
IH9	3369632	1010	0
OH9	675008	237	0
IH10	3789552	1011	0
OH10	676480	237	0
IH11	3301216	1008	0
OH11	681632	241	0
IH12	3273232	1007	0
OH12	665856	235	0
```
