## Supplementary material for "A toolbox of Stable Integration Vectors (SIV) in the fission yeast *Schizosaccharomyces pombe*": Source data: S03_C001_T01_P0001_M3_X3_E1.quant

```
[instrument]
blockid	numofrow	numofcol	coversn	version	coverid	lamphours	blocksn	type	sn
21	8	12	*	1.3.2	*	*	*	ruo	272510497

[head]
version	name	operator	timestamp	expirytime	calibrationID
1.0.5	Quantitation	GUEST	*	*	*

[properties]
quantversion
0.2.5

[conditions]
BlkID	Run	ExcitationColor	EmissionColor	CameraBias	EmissionIndex	BlockTemperature	CameraGain	Point	SampleVolume	Step	ExposureIndex	CoverID	Time	SampleTemperature	CoverTemperature	ExcitationIndex	Stage	Exposure	Cycle
21	20190205smp81-926	x3	m3	*	3	96.0441,95.9331,96.0258,95.9321,95.9067,95.6965	*	1	10	1	1	-1	1549454027.819	94.37,94.4925,94.3308,94.3527,94.4609,94.2855	105.012	3	3	125	1

[quant]
region	quant	count	saturation
IA1	2940256	1011	0
OA1	666640	238	0
IA2	2964336	1011	0
OA2	667312	237	0
IA3	2979680	1008	0
OA3	670736	239	0
IA4	3010096	1014	0
OA4	668208	239	0
IA5	2995136	1008	0
OA5	661312	237	0
IA6	3005808	1009	0
OA6	658352	236	0
IA7	3027904	1010	0
OA7	659504	237	0
IA8	3032560	1013	0
OA8	667552	240	0
IA9	3018224	1014	0
OA9	659360	238	0
IA10	3007456	1014	0
OA10	657504	237	0
IA11	2955680	1006	0
OA11	676128	244	0
IA12	2944416	1009	0
OA12	663776	239	0
IB1	2939968	1007	0
OB1	666192	238	0
IB2	2979232	1011	0
OB2	665728	238	0
IB3	3008208	1012	0
OB3	664208	237	0
IB4	3024352	1008	0
OB4	660160	236	0
IB5	3044720	1006	0
OB5	668144	239	0
IB6	3075888	1011	0
OB6	663760	238	0
IB7	3082400	1014	0
OB7	663296	238	0
IB8	3076960	1016	0
OB8	646528	233	0
IB9	3041392	1007	0
OB9	661312	239	0
IB10	3019552	1009	0
OB10	657216	237	0
IB11	3000192	1013	0
OB11	661776	239	0
IB12	2968160	1013	0
OB12	657392	238	0
IC1	2970224	1015	0
OC1	660960	236	0
IC2	3003440	1011	0
OC2	661248	236	0
IC3	3017824	1003	0
OC3	676736	241	0
IC4	3077760	1013	0
OC4	658704	235	0
IC5	3101680	1015	0
OC5	660176	237	0
IC6	3145264	1016	0
OC6	654112	234	0
IC7	3158848	1008	0
OC7	665536	238	0
IC8	3129280	1008	0
OC8	667152	240	0
IC9	3120576	1010	0
OC9	669120	241	0
IC10	3133680	1008	0
OC10	670928	243	0
IC11	3013792	1007	0
OC11	653680	236	0
IC12	2979824	1009	0
OC12	656144	237	0
ID1	2973056	1009	0
OD1	667664	238	0
ID2	3006048	1006	0
OD2	676352	241	0
ID3	3066160	1011	0
OD3	666528	237	0
ID4	3140832	1015	0
OD4	667216	238	0
ID5	3125216	1007	0
OD5	679360	242	0
ID6	3156416	1010	0
OD6	665648	237	0
ID7	3182448	1010	0
OD7	670288	239	0
ID8	3172384	1008	0
OD8	664656	238	0
ID9	3132800	1008	0
OD9	660720	238	0
ID10	3090672	1003	0
OD10	669712	241	0
ID11	3105744	1012	0
OD11	654880	236	0
ID12	3024592	1010	0
OD12	664928	239	0
IE1	2973168	1006	0
OE1	660288	236	0
IE2	3032448	1012	0
OE2	664784	237	0
IE3	3079984	1010	0
OE3	671040	239	0
IE4	3104288	1009	0
OE4	672000	240	0
IE5	3150704	1013	0
OE5	666624	239	0
IE6	3164880	1008	0
OE6	663952	237	0
IE7	3174944	1008	0
OE7	661216	236	0
IE8	3261888	1008	0
OE8	657184	236	0
IE9	3136192	1010	0
OE9	671440	241	0
IE10	3115472	1016	0
OE10	645568	233	0
IE11	3055936	1012	0
OE11	663648	240	0
IE12	3015872	1011	0
OE12	654544	237	0
IF1	2988864	1011	0
OF1	663152	237	0
IF2	3022064	1011	0
OF2	668912	238	0
IF3	3088944	1015	0
OF3	671664	239	0
IF4	3136272	1010	0
OF4	678176	242	0
IF5	3126128	1004	0
OF5	670192	240	0
IF6	3149712	1011	0
OF6	661488	237	0
IF7	3169184	1012	0
OF7	658768	236	0
IF8	3154960	1014	0
OF8	667136	239	0
IF9	3132240	1012	0
OF9	660432	237	0
IF10	3084992	1006	0
OF10	665904	240	0
IF11	3059328	1012	0
OF11	662912	239	0
IF12	3039504	1016	0
OF12	664416	240	0
IG1	3004576	1018	0
OG1	662448	237	0
IG2	3025872	1013	0
OG2	671888	240	0
IG3	3052048	1008	0
OG3	667872	238	0
IG4	3081552	1006	0
OG4	660416	236	0
IG5	3105600	1008	0
OG5	681808	244	0
IG6	3138112	1013	0
OG6	668160	239	0
IG7	3115456	1006	0
OG7	665232	239	0
IG8	3124832	1012	0
OG8	657008	236	0
IG9	3103168	1015	0
OG9	662080	239	0
IG10	3078528	1013	0
OG10	668672	241	0
IG11	3025536	1009	0
OG11	664080	240	0
IG12	2991920	1006	0
OG12	660672	239	0
IH1	2970096	1007	0
OH1	668064	238	0
IH2	3012512	1011	0
OH2	666464	237	0
IH3	3052928	1007	0
OH3	669152	238	0
IH4	3114720	1012	0
OH4	666048	237	0
IH5	3096192	1011	0
OH5	661472	236	0
IH6	3107984	1014	0
OH6	668688	239	0
IH7	3106000	1015	0
OH7	659632	237	0
IH8	3080832	1010	0
OH8	665568	239	0
IH9	3066704	1008	0
OH9	660064	238	0
IH10	3063856	1011	0
OH10	654000	236	0
IH11	3008912	1008	0
OH11	662000	239	0
IH12	2975888	1006	0
OH12	660400	239	0
```
