## Supplementary material for "A toolbox of Stable Integration Vectors (SIV) in the fission yeast *Schizosaccharomyces pombe*": Source data: S03_C001_T01_P0001_M3_X3_E2.quant

```
[instrument]
blockid	numofrow	numofcol	coversn	version	coverid	lamphours	blocksn	type	sn
21	8	12	*	1.3.2	*	*	*	ruo	272510497

[head]
version	name	operator	timestamp	expirytime	calibrationID
1.0.5	Quantitation	GUEST	*	*	*

[properties]
quantversion
0.2.5

[conditions]
BlkID	Run	ExcitationColor	EmissionColor	CameraBias	EmissionIndex	BlockTemperature	CameraGain	Point	SampleVolume	Step	ExposureIndex	CoverID	Time	SampleTemperature	CoverTemperature	ExcitationIndex	Stage	Exposure	Cycle
21	20190205smp81-926	x3	m3	*	3	96.0441,95.9331,96.0258,95.9321,95.9067,95.6965	*	1	10	1	2	-1	1549454028.512	94.37,94.4925,94.3308,94.3527,94.4609,94.2855	105.012	3	3	560	1

[quant]
region	quant	count	saturation
IA1	3439344	1011	0
OA1	707280	238	0
IA2	3541872	1011	0
OA2	708624	237	0
IA3	3643152	1008	0
OA3	712608	239	0
IA4	3741328	1014	0
OA4	705680	239	0
IA5	3765056	1008	0
OA5	698016	237	0
IA6	3850960	1009	0
OA6	693232	236	0
IA7	3911488	1010	0
OA7	694608	237	0
IA8	3906960	1013	0
OA8	703344	240	0
IA9	3884608	1014	0
OA9	695536	238	0
IA10	3825376	1014	0
OA10	694000	237	0
IA11	3679920	1006	0
OA11	715152	244	0
IA12	3585712	1009	0
OA12	696032	239	0
IB1	3490112	1007	0
OB1	705296	238	0
IB2	3621552	1011	0
OB2	703600	238	0
IB3	3743952	1012	0
OB3	696656	237	0
IB4	3887632	1008	0
OB4	695152	236	0
IB5	4023792	1006	0
OB5	704544	239	0
IB6	4104320	1011	0
OB6	698736	238	0
IB7	4139744	1014	0
OB7	697024	238	0
IB8	4107584	1016	0
OB8	682704	233	0
IB9	4032208	1007	0
OB9	695920	239	0
IB10	3940912	1009	0
OB10	690944	237	0
IB11	3831680	1013	0
OB11	696240	239	0
IB12	3672560	1013	0
OB12	690640	238	0
IC1	3577408	1015	0
OC1	693968	236	0
IC2	3717616	1011	0
OC2	697296	236	0
IC3	3872320	1003	0
OC3	708912	241	0
IC4	4090384	1013	0
OC4	692320	235	0
IC5	4173520	1015	0
OC5	698528	237	0
IC6	4391840	1016	0
OC6	691456	234	0
IC7	4544160	1008	0
OC7	702896	238	0
IC8	4407536	1008	0
OC8	705472	240	0
IC9	4383536	1010	0
OC9	703440	241	0
IC10	4458448	1008	0
OC10	706816	243	0
IC11	3960080	1007	0
OC11	685312	236	0
IC12	3761008	1009	0
OC12	684960	237	0
ID1	3632608	1009	0
OD1	698800	238	0
ID2	3781504	1006	0
OD2	710960	241	0
ID3	4001520	1011	0
OD3	701344	237	0
ID4	4343424	1015	0
OD4	704096	238	0
ID5	4342928	1007	0
OD5	718480	242	0
ID6	4500048	1010	0
OD6	710608	237	0
ID7	4611008	1010	0
OD7	716640	239	0
ID8	4606160	1008	0
OD8	705584	238	0
ID9	4473968	1008	0
OD9	702064	238	0
ID10	4319552	1003	0
OD10	708304	241	0
ID11	4301360	1012	0
OD11	692720	236	0
ID12	3929504	1010	0
OD12	693056	239	0
IE1	3647584	1006	0
OE1	693248	236	0
IE2	3840960	1012	0
OE2	700880	237	0
IE3	4082144	1010	0
OE3	709136	239	0
IE4	4251584	1009	0
OE4	716528	240	0
IE5	4427248	1013	0
OE5	713488	239	0
IE6	4571024	1008	0
OE6	715520	237	0
IE7	4595632	1008	0
OE7	712160	236	0
IE8	5017648	1008	0
OE8	704368	236	0
IE9	4446672	1010	0
OE9	711568	241	0
IE10	4304816	1016	0
OE10	684544	233	0
IE11	4098224	1012	0
OE11	699888	240	0
IE12	3922896	1011	0
OE12	685824	237	0
IF1	3704864	1011	0
OF1	697760	237	0
IF2	3851744	1011	0
OF2	706144	238	0
IF3	4102480	1015	0
OF3	709520	239	0
IF4	4381312	1010	0
OF4	717520	242	0
IF5	4400192	1004	0
OF5	713536	240	0
IF6	4494672	1011	0
OF6	705776	237	0
IF7	4571312	1012	0
OF7	702640	236	0
IF8	4501824	1014	0
OF8	709856	239	0
IF9	4428272	1012	0
OF9	698048	237	0
IF10	4266080	1006	0
OF10	700112	240	0
IF11	4098416	1012	0
OF11	695952	239	0
IF12	3943872	1016	0
OF12	695328	240	0
IG1	3692176	1018	0
OG1	699184	237	0
IG2	3842384	1013	0
OG2	712912	240	0
IG3	4013040	1008	0
OG3	708816	238	0
IG4	4187664	1006	0
OG4	703744	236	0
IG5	4266176	1008	0
OG5	724832	244	0
IG6	4385712	1013	0
OG6	710736	239	0
IG7	4387936	1006	0
OG7	709056	239	0
IG8	4366720	1012	0
OG8	696272	236	0
IG9	4275360	1015	0
OG9	700544	239	0
IG10	4178992	1013	0
OG10	705376	241	0
IG11	3997664	1009	0
OG11	697472	240	0
IG12	3841600	1006	0
OG12	691088	239	0
IH1	3609968	1007	0
OH1	700128	238	0
IH2	3754704	1011	0
OH2	702752	237	0
IH3	3975632	1007	0
OH3	708288	238	0
IH4	4208992	1012	0
OH4	702960	237	0
IH5	4168640	1011	0
OH5	699808	236	0
IH6	4203264	1014	0
OH6	705888	239	0
IH7	4171696	1015	0
OH7	698416	237	0
IH8	4173456	1010	0
OH8	702576	239	0
IH9	4122176	1008	0
OH9	695232	238	0
IH10	4080112	1011	0
OH10	686976	236	0
IH11	3883184	1008	0
OH11	687728	239	0
IH12	3723392	1006	0
OH12	687120	239	0
```
