## Supplementary material for "A toolbox of Stable Integration Vectors (SIV) in the fission yeast *Schizosaccharomyces pombe*": Source data: S03_C001_T01_P0001_M4_X4_E1.quant

```
[instrument]
blockid	numofrow	numofcol	coversn	version	coverid	lamphours	blocksn	type	sn
21	8	12	*	1.3.2	*	*	*	ruo	272510497

[head]
version	name	operator	timestamp	expirytime	calibrationID
1.0.5	Quantitation	GUEST	*	*	*

[properties]
quantversion
0.2.5

[conditions]
BlkID	Run	ExcitationColor	EmissionColor	CameraBias	EmissionIndex	BlockTemperature	CameraGain	Point	SampleVolume	Step	ExposureIndex	CoverID	Time	SampleTemperature	CoverTemperature	ExcitationIndex	Stage	Exposure	Cycle
21	20190205smp81-926	x4	m4	*	4	96.0441,95.9331,96.0258,95.9321,95.9067,95.6965	*	1	10	1	1	-1	1549454029.827	94.37,94.4925,94.3308,94.3527,94.4609,94.2855	105.012	4	3	150	1

[quant]
region	quant	count	saturation
IA1	3519824	1011	0
OA1	679040	239	0
IA2	3603360	1007	0
OA2	681296	239	0
IA3	3717152	1009	0
OA3	683040	240	0
IA4	3816192	1013	0
OA4	677504	238	0
IA5	3841072	1009	0
OA5	671472	237	0
IA6	3906960	1003	0
OA6	676304	239	0
IA7	4017792	1008	0
OA7	669088	236	0
IA8	4026512	1010	0
OA8	676320	238	0
IA9	4044528	1011	0
OA9	676560	239	0
IA10	4013312	1012	0
OA10	679168	239	0
IA11	3895152	1006	0
OA11	675776	238	0
IA12	3832464	1007	0
OA12	676176	239	0
IB1	3584416	1004	0
OB1	686000	241	0
IB2	3732656	1012	0
OB2	680176	239	0
IB3	3839520	1008	0
OB3	681184	239	0
IB4	4011856	1006	0
OB4	675616	238	0
IB5	4115104	1004	0
OB5	676752	238	0
IB6	4186992	1011	0
OB6	668320	236	0
IB7	4293584	1016	0
OB7	660400	233	0
IB8	4265088	1014	0
OB8	671120	236	0
IB9	4183424	1004	0
OB9	690928	244	0
IB10	4163744	1007	0
OB10	680544	239	0
IB11	4084208	1012	0
OB11	680160	239	0
IB12	3962464	1015	0
OB12	662560	234	0
IC1	3712880	1011	0
OC1	676624	239	0
IC2	3857008	1007	0
OC2	675280	237	0
IC3	4036992	1004	0
OC3	675552	237	0
IC4	4175248	1008	0
OC4	680224	239	0
IC5	4253504	1015	0
OC5	667712	235	0
IC6	4411008	1015	0
OC6	663728	234	0
IC7	4488192	1006	0
OC7	686288	241	0
IC8	4537120	1007	0
OC8	677664	238	0
IC9	4524992	1011	0
OC9	684368	241	0
IC10	4413712	1010	0
OC10	673888	238	0
IC11	4249040	1009	0
OC11	668576	236	0
IC12	4100496	1009	0
OC12	670224	236	0
ID1	3810016	1007	0
OD1	672912	237	0
ID2	3972112	1008	0
OD2	669328	235	0
ID3	4190384	1011	0
OD3	690608	242	0
ID4	4372176	1014	0
OD4	675008	237	0
ID5	4515488	1009	0
OD5	684800	240	0
ID6	4615936	1006	0
OD6	674272	236	0
ID7	4751552	1009	0
OD7	686048	240	0
ID8	4713216	1005	0
OD8	692272	242	0
ID9	4670256	1006	0
OD9	679024	238	0
ID10	4522896	1002	0
OD10	681120	239	0
ID11	4377072	1007	0
OD11	672784	236	0
ID12	4206144	1006	0
OD12	678224	238	0
IE1	3857264	1008	0
OE1	684368	241	0
IE2	4057152	1013	0
OE2	671488	236	0
IE3	4307568	1008	0
OE3	688400	241	0
IE4	4465296	1007	0
OE4	679280	238	0
IE5	4608336	1009	0
OE5	685136	240	0
IE6	4734480	1007	0
OE6	684656	239	0
IE7	4776064	1006	0
OE7	683616	238	0
IE8	4748192	1003	0
OE8	684704	238	0
IE9	4740112	1009	0
OE9	679968	237	0
IE10	4630352	1010	0
OE10	684096	240	0
IE11	4478320	1011	0
OE11	683920	240	0
IE12	4344976	1010	0
OE12	684704	240	0
IF1	3941648	1011	0
OF1	672048	237	0
IF2	4066432	1006	0
OF2	680016	239	0
IF3	4343360	1011	0
OF3	683664	240	0
IF4	4668704	1007	0
OF4	683488	239	0
IF5	4637744	1006	0
OF5	673120	236	0
IF6	4716640	1008	0
OF6	677264	237	0
IF7	4821456	1009	0
OF7	683440	238	0
IF8	4772224	1013	0
OF8	680848	238	0
IF9	4764416	1009	0
OF9	685632	239	0
IF10	4651376	1006	0
OF10	683040	239	0
IF11	4509376	1008	0
OF11	687376	241	0
IF12	4366272	1014	0
OF12	672144	236	0
IG1	3931888	1012	0
OG1	677584	239	0
IG2	4079376	1009	0
OG2	684416	241	0
IG3	4260592	1002	0
OG3	678768	239	0
IG4	4482480	1008	0
OG4	667504	235	0
IG5	4518048	1008	0
OG5	685248	241	0
IG6	4663840	1011	0
OG6	685472	241	0
IG7	4689424	1006	0
OG7	678432	238	0
IG8	4688640	1008	0
OG8	683568	240	0
IG9	4628080	1013	0
OG9	672960	236	0
IG10	4560528	1014	0
OG10	671968	237	0
IG11	4426672	1011	0
OG11	682992	240	0
IG12	4320672	1005	0
OG12	668848	235	0
IH1	3879424	1008	0
OH1	670832	236	0
IH2	4012880	1006	0
OH2	668704	235	0
IH3	4277568	1006	0
OH3	684160	240	0
IH4	4573152	1009	0
OH4	677280	238	0
IH5	4471696	1007	0
OH5	672384	236	0
IH6	4521904	1016	0
OH6	662400	233	0
IH7	4487744	1016	0
OH7	666752	235	0
IH8	4501888	1009	0
OH8	683440	240	0
IH9	4491232	1006	0
OH9	672320	236	0
IH10	4413696	1010	0
OH10	672432	237	0
IH11	4345648	1011	0
OH11	674288	237	0
IH12	4207776	1009	0
OH12	676208	238	0
```
