## Supplementary material for "A toolbox of Stable Integration Vectors (SIV) in the fission yeast *Schizosaccharomyces pombe*": Source data: S03_C001_T01_P0001_M4_X4_E2.quant

```
[instrument]
blockid	numofrow	numofcol	coversn	version	coverid	lamphours	blocksn	type	sn
21	8	12	*	1.3.2	*	*	*	ruo	272510497

[head]
version	name	operator	timestamp	expirytime	calibrationID
1.0.5	Quantitation	GUEST	*	*	*

[properties]
quantversion
0.2.5

[conditions]
BlkID	Run	ExcitationColor	EmissionColor	CameraBias	EmissionIndex	BlockTemperature	CameraGain	Point	SampleVolume	Step	ExposureIndex	CoverID	Time	SampleTemperature	CoverTemperature	ExcitationIndex	Stage	Exposure	Cycle
21	20190205smp81-926	x4	m4	*	4	96.0441,95.9331,96.0258,95.9321,95.9067,95.6965	*	1	10	1	2	-1	1549454030.534	94.37,94.4925,94.3308,94.3527,94.4609,94.2855	105.012	4	3	800	1

[quant]
region	quant	count	saturation
IA1	6656448	1011	0
OA1	762272	239	0
IA2	7134176	1007	0
OA2	768912	239	0
IA3	7743104	1009	0
OA3	771216	240	0
IA4	8242016	1013	0
OA4	757120	238	0
IA5	8442240	1009	0
OA5	757888	237	0
IA6	8934704	1003	0
OA6	764896	239	0
IA7	9456448	1008	0
OA7	760800	236	0
IA8	9521776	1010	0
OA8	775824	238	0
IA9	9605152	1011	0
OA9	779216	239	0
IA10	9414208	1012	0
OA10	781344	239	0
IA11	8880176	1006	0
OA11	779888	238	0
IA12	8523488	1007	0
OA12	772816	239	0
IB1	7093472	1004	0
OB1	769264	241	0
IB2	7766672	1012	0
OB2	763632	239	0
IB3	8422208	1008	0
OB3	763920	239	0
IB4	9384544	1006	0
OB4	768528	238	0
IB5	9982304	1004	0
OB5	768336	238	0
IB6	10317392	1011	0
OB6	760784	236	0
IB7	10842624	1016	0
OB7	755008	233	0
IB8	10728640	1014	0
OB8	771440	236	0
IB9	10468832	1004	0
OB9	795904	244	0
IB10	10283952	1007	0
OB10	792096	239	0
IB11	9811536	1012	0
OB11	790016	239	0
IB12	9092816	1015	0
OB12	760016	234	0
IC1	7717696	1011	0
OC1	760080	239	0
IC2	8526912	1007	0
OC2	761040	237	0
IC3	9491136	1004	0
OC3	764576	237	0
IC4	10262016	1008	0
OC4	770736	239	0
IC5	10604480	1015	0
OC5	754432	235	0
IC6	11486496	1015	0
OC6	761808	234	0
IC7	11991184	1006	0
OC7	791552	241	0
IC8	12301456	1007	0
OC8	791232	238	0
IC9	12199520	1011	0
OC9	796512	241	0
IC10	11613264	1010	0
OC10	784960	238	0
IC11	10739008	1009	0
OC11	781728	236	0
IC12	9917664	1009	0
OC12	775808	236	0
ID1	8252272	1007	0
OD1	754624	237	0
ID2	9085072	1008	0
OD2	752080	235	0
ID3	10235584	1011	0
OD3	781584	242	0
ID4	11212912	1014	0
OD4	767568	237	0
ID5	12072432	1009	0
OD5	786112	240	0
ID6	12654160	1006	0
OD6	787952	236	0
ID7	13361520	1009	0
OD7	802608	240	0
ID8	13211872	1005	0
OD8	815920	242	0
ID9	13000192	1006	0
OD9	796464	238	0
ID10	12274256	1002	0
OD10	804784	239	0
ID11	11441824	1007	0
OD11	790256	236	0
ID12	10518992	1006	0
OD12	791424	238	0
IE1	8509184	1008	0
OE1	761952	241	0
IE2	9508176	1013	0
OE2	757024	236	0
IE3	10875088	1008	0
OE3	780608	241	0
IE4	11765312	1007	0
OE4	777456	238	0
IE5	12522720	1009	0
OE5	791488	240	0
IE6	13267328	1007	0
OE6	804528	239	0
IE7	13499520	1006	0
OE7	812352	238	0
IE8	13424256	1003	0
OE8	813840	238	0
IE9	13345264	1009	0
OE9	809056	237	0
IE10	12728880	1010	0
OE10	812704	240	0
IE11	11924672	1011	0
OE11	806160	240	0
IE12	11174288	1010	0
OE12	801392	240	0
IF1	8904160	1011	0
OF1	750480	237	0
IF2	9638128	1006	0
OF2	767696	239	0
IF3	11048096	1011	0
OF3	778608	240	0
IF4	12857840	1007	0
OF4	784720	239	0
IF5	12741744	1006	0
OF5	778960	236	0
IF6	13152256	1008	0
OF6	788448	237	0
IF7	13696208	1009	0
OF7	803248	238	0
IF8	13427616	1013	0
OF8	808016	238	0
IF9	13445904	1009	0
OF9	819056	239	0
IF10	12885040	1006	0
OF10	813216	239	0
IF11	12108672	1008	0
OF11	813632	241	0
IF12	11251184	1014	0
OF12	787952	236	0
IG1	8865248	1012	0
OG1	758912	239	0
IG2	9700784	1009	0
OG2	773472	241	0
IG3	10760448	1002	0
OG3	774608	239	0
IG4	11881200	1008	0
OG4	768944	235	0
IG5	12137056	1008	0
OG5	785952	241	0
IG6	12869904	1011	0
OG6	793920	241	0
IG7	13086960	1006	0
OG7	793136	238	0
IG8	13038848	1008	0
OG8	804400	240	0
IG9	12732192	1013	0
OG9	793472	236	0
IG10	12359120	1014	0
OG10	792848	237	0
IG11	11704160	1011	0
OG11	810912	240	0
IG12	11149152	1005	0
OG12	792592	235	0
IH1	8664064	1008	0
OH1	751296	236	0
IH2	9349392	1006	0
OH2	754384	235	0
IH3	10763872	1006	0
OH3	775664	240	0
IH4	12395136	1009	0
OH4	773296	238	0
IH5	11846272	1007	0
OH5	772800	236	0
IH6	12078544	1016	0
OH6	762928	233	0
IH7	11846496	1016	0
OH7	770992	235	0
IH8	12074832	1009	0
OH8	801376	240	0
IH9	12079472	1006	0
OH9	786736	236	0
IH10	11600336	1010	0
OH10	784944	237	0
IH11	11252736	1011	0
OH11	782304	237	0
IH12	10521280	1009	0
OH12	788384	238	0
```
