## Supplementary material for "A toolbox of Stable Integration Vectors (SIV) in the fission yeast *Schizosaccharomyces pombe*": Source data: S03_C001_T01_P0001_M5_X5_E1.quant

```
[instrument]
blockid	numofrow	numofcol	coversn	version	coverid	lamphours	blocksn	type	sn
21	8	12	*	1.3.2	*	*	*	ruo	272510497

[head]
version	name	operator	timestamp	expirytime	calibrationID
1.0.5	Quantitation	GUEST	*	*	*

[properties]
quantversion
0.2.5

[conditions]
BlkID	Run	ExcitationColor	EmissionColor	CameraBias	EmissionIndex	BlockTemperature	CameraGain	Point	SampleVolume	Step	ExposureIndex	CoverID	Time	SampleTemperature	CoverTemperature	ExcitationIndex	Stage	Exposure	Cycle
21	20190205smp81-926	x5	m5	*	5	96.0441,95.9331,96.0258,95.9321,95.9067,95.6965	*	1	10	1	1	-1	1549454025.665	94.37,94.4925,94.3308,94.3527,94.4609,94.2855	105.012	5	3	200	1

[quant]
region	quant	count	saturation
IA1	2884624	1014	0
OA1	672336	237	0
IA2	2866544	1006	0
OA2	687056	241	0
IA3	2863472	1008	0
OA3	679936	240	0
IA4	2856592	1010	0
OA4	671712	238	0
IA5	2837168	1006	0
OA5	669456	238	0
IA6	2825488	1004	0
OA6	669472	239	0
IA7	2838496	1008	0
OA7	664896	237	0
IA8	2842432	1010	0
OA8	666448	238	0
IA9	2844944	1013	0
OA9	662064	237	0
IA10	2860432	1012	0
OA10	675840	241	0
IA11	2840448	1008	0
OA11	665984	237	0
IA12	2844992	1008	0
OA12	669680	238	0
IB1	2841232	1004	0
OB1	680512	241	0
IB2	2857504	1011	0
OB2	675264	239	0
IB3	2839360	1005	0
OB3	686384	243	0
IB4	2828640	1006	0
OB4	665504	237	0
IB5	2841504	1008	0
OB5	661824	236	0
IB6	2834512	1011	0
OB6	662528	237	0
IB7	2849264	1015	0
OB7	655008	234	0
IB8	2840128	1014	0
OB8	661760	237	0
IB9	2815200	1004	0
OB9	680240	244	0
IB10	2811968	1003	0
OB10	676560	242	0
IB11	2842800	1012	0
OB11	667088	238	0
IB12	2848240	1014	0
OB12	665232	237	0
IC1	2845552	1009	0
OC1	678928	241	0
IC2	2837648	1006	0
OC2	673024	239	0
IC3	2846080	1008	0
OC3	666048	237	0
IC4	2840112	1010	0
OC4	661104	235	0
IC5	2851776	1014	0
OC5	667280	238	0
IC6	2847856	1014	0
OC6	664096	237	0
IC7	2840240	1009	0
OC7	668944	238	0
IC8	2826896	1006	0
OC8	665376	238	0
IC9	2835040	1011	0
OC9	674432	241	0
IC10	2821408	1009	0
OC10	665936	239	0
IC11	2828144	1010	0
OC11	663888	238	0
IC12	2818704	1005	0
OC12	679888	243	0
ID1	2827600	1006	0
OD1	670496	238	0
ID2	2842224	1008	0
OD2	663936	236	0
ID3	2855152	1012	0
OD3	675344	240	0
ID4	2858448	1015	0
OD4	665520	236	0
ID5	2844992	1009	0
OD5	672048	239	0
ID6	2839360	1004	0
OD6	669120	236	0
ID7	2846128	1009	0
OD7	678272	241	0
ID8	2832944	1005	0
OD8	682400	244	0
ID9	2825648	1004	0
OD9	662352	237	0
ID10	2814784	1003	0
OD10	665360	239	0
ID11	2810304	1003	0
OD11	663472	238	0
ID12	2822048	1007	0
OD12	655872	235	0
IE1	2837648	1011	0
OE1	664864	237	0
IE2	2855424	1014	0
OE2	669200	238	0
IE3	2848464	1009	0
OE3	677696	240	0
IE4	2833520	1005	0
OE4	661168	235	0
IE5	2849296	1010	0
OE5	670816	239	0
IE6	2839472	1002	0
OE6	690208	243	0
IE7	2849104	1006	0
OE7	673056	238	0
IE8	2824880	1003	0
OE8	669440	239	0
IE9	2825808	1008	0
OE9	667376	239	0
IE10	2831408	1011	0
OE10	654128	235	0
IE11	2827360	1010	0
OE11	661072	238	0
IE12	2828032	1011	0
OE12	657936	237	0
IF1	2840896	1010	0
OF1	676832	240	0
IF2	2836960	1006	0
OF2	676016	239	0
IF3	2855408	1010	0
OF3	677952	240	0
IF4	2849664	1007	0
OF4	674272	239	0
IF5	2844304	1006	0
OF5	667760	237	0
IF6	2844608	1007	0
OF6	664736	236	0
IF7	2852800	1010	0
OF7	674240	240	0
IF8	2857072	1014	0
OF8	656832	234	0
IF9	2844080	1013	0
OF9	669968	239	0
IF10	2826192	1006	0
OF10	663760	238	0
IF11	2823632	1007	0
OF11	668656	239	0
IF12	2848416	1013	0
OF12	660944	237	0
IG1	2847424	1012	0
OG1	676288	240	0
IG2	2851376	1011	0
OG2	668608	237	0
IG3	2843632	1007	0
OG3	670336	237	0
IG4	2839552	1009	0
OG4	663248	236	0
IG5	2842432	1011	0
OG5	662624	236	0
IG6	2847328	1012	0
OG6	679872	242	0
IG7	2833696	1008	0
OG7	670416	239	0
IG8	2819712	1004	0
OG8	681888	244	0
IG9	2840304	1015	0
OG9	652992	234	0
IG10	2840016	1014	0
OG10	658384	236	0
IG11	2831536	1013	0
OG11	659776	237	0
IG12	2820208	1008	0
OG12	669920	240	0
IH1	2828048	1006	0
OH1	666256	237	0
IH2	2831760	1006	0
OH2	669792	238	0
IH3	2847632	1010	0
OH3	670064	238	0
IH4	2849536	1012	0
OH4	674080	240	0
IH5	2823712	1006	0
OH5	666656	238	0
IH6	2835664	1013	0
OH6	663424	237	0
IH7	2843744	1014	0
OH7	666368	238	0
IH8	2829968	1011	0
OH8	676144	242	0
IH9	2815616	1007	0
OH9	666144	238	0
IH10	2819440	1008	0
OH10	657616	236	0
IH11	2817824	1009	0
OH11	670144	241	0
IH12	2819232	1010	0
OH12	667696	240	0
```
