## Supplementary material for "A toolbox of Stable Integration Vectors (SIV) in the fission yeast *Schizosaccharomyces pombe*": Source data: S03_C001_T01_P0001_M5_X5_E2.quant

```
[instrument]
blockid	numofrow	numofcol	coversn	version	coverid	lamphours	blocksn	type	sn
21	8	12	*	1.3.2	*	*	*	ruo	272510497

[head]
version	name	operator	timestamp	expirytime	calibrationID
1.0.5	Quantitation	GUEST	*	*	*

[properties]
quantversion
0.2.5

[conditions]
BlkID	Run	ExcitationColor	EmissionColor	CameraBias	EmissionIndex	BlockTemperature	CameraGain	Point	SampleVolume	Step	ExposureIndex	CoverID	Time	SampleTemperature	CoverTemperature	ExcitationIndex	Stage	Exposure	Cycle
21	20190205smp81-926	x5	m5	*	5	96.0441,95.9331,96.0258,95.9321,95.9067,95.6965	*	1	10	1	2	-1	1549454026.382	94.37,94.4925,94.3308,94.3527,94.4609,94.2855	105.012	5	3	920	1

[quant]
region	quant	count	saturation
IA1	3170816	1014	0
OA1	739744	237	0
IA2	3146944	1006	0
OA2	755424	241	0
IA3	3126560	1008	0
OA3	742512	240	0
IA4	3102336	1010	0
OA4	727056	238	0
IA5	3063392	1006	0
OA5	723376	238	0
IA6	3069264	1004	0
OA6	727968	239	0
IA7	3093328	1008	0
OA7	717904	237	0
IA8	3099248	1010	0
OA8	722224	238	0
IA9	3123056	1013	0
OA9	718688	237	0
IA10	3182800	1012	0
OA10	742096	241	0
IA11	3176032	1008	0
OA11	734080	237	0
IA12	3164768	1008	0
OA12	732368	238	0
IB1	3109056	1004	0
OB1	743936	241	0
IB2	3105424	1011	0
OB2	732752	239	0
IB3	3068128	1005	0
OB3	739888	243	0
IB4	3045008	1006	0
OB4	716320	237	0
IB5	3106848	1008	0
OB5	711616	236	0
IB6	3063536	1011	0
OB6	712048	237	0
IB7	3102896	1015	0
OB7	706800	234	0
IB8	3098528	1014	0
OB8	716656	237	0
IB9	3113088	1004	0
OB9	734144	244	0
IB10	3113616	1003	0
OB10	735568	242	0
IB11	3153968	1012	0
OB11	728544	238	0
IB12	3160912	1014	0
OB12	724912	237	0
IC1	3057232	1009	0
OC1	728736	241	0
IC2	3033856	1006	0
OC2	723408	239	0
IC3	3041568	1008	0
OC3	708448	237	0
IC4	3046768	1010	0
OC4	706608	235	0
IC5	3071520	1014	0
OC5	714480	238	0
IC6	3081008	1014	0
OC6	715120	237	0
IC7	3094480	1009	0
OC7	718592	238	0
IC8	3087872	1006	0
OC8	717744	238	0
IC9	3114576	1011	0
OC9	723504	241	0
IC10	3098864	1009	0
OC10	712032	239	0
IC11	3091744	1010	0
OC11	715728	238	0
IC12	3075696	1005	0
OC12	733776	243	0
ID1	3027360	1006	0
OD1	719024	238	0
ID2	3031840	1008	0
OD2	711680	236	0
ID3	3067280	1012	0
OD3	725968	240	0
ID4	3097440	1015	0
OD4	713840	236	0
ID5	3091504	1009	0
OD5	726800	239	0
ID6	3145680	1004	0
OD6	741200	236	0
ID7	3147552	1009	0
OD7	740240	241	0
ID8	3121840	1005	0
OD8	740512	244	0
ID9	3139760	1004	0
OD9	713312	237	0
ID10	3106144	1003	0
OD10	715600	239	0
ID11	3078368	1003	0
OD11	715168	238	0
ID12	3070480	1007	0
OD12	706272	235	0
IE1	3029136	1011	0
OE1	709552	237	0
IE2	3052912	1014	0
OE2	718768	238	0
IE3	3064816	1009	0
OE3	727104	240	0
IE4	3073024	1005	0
OE4	716528	235	0
IE5	3110352	1010	0
OE5	725728	239	0
IE6	3186320	1002	0
OE6	775728	243	0
IE7	3202656	1006	0
OE7	750512	238	0
IE8	3124080	1003	0
OE8	733808	239	0
IE9	3120288	1008	0
OE9	721744	239	0
IE10	3117728	1011	0
OE10	707424	235	0
IE11	3091584	1010	0
OE11	713200	238	0
IE12	3077184	1011	0
OE12	705760	237	0
IF1	3040592	1010	0
OF1	721712	240	0
IF2	3032208	1006	0
OF2	721520	239	0
IF3	3067472	1010	0
OF3	728976	240	0
IF4	3095616	1007	0
OF4	726032	239	0
IF5	3091360	1006	0
OF5	726672	237	0
IF6	3127296	1007	0
OF6	725520	236	0
IF7	3147088	1010	0
OF7	734640	240	0
IF8	3129584	1014	0
OF8	710752	234	0
IF9	3126144	1013	0
OF9	724896	239	0
IF10	3100368	1006	0
OF10	718048	238	0
IF11	3083584	1007	0
OF11	719392	239	0
IF12	3111472	1013	0
OF12	710992	237	0
IG1	3046512	1012	0
OG1	724496	240	0
IG2	3066048	1011	0
OG2	720080	237	0
IG3	3056512	1007	0
OG3	722128	237	0
IG4	3065968	1009	0
OG4	716496	236	0
IG5	3084512	1011	0
OG5	711424	236	0
IG6	3092896	1012	0
OG6	733952	242	0
IG7	3089168	1008	0
OG7	724384	239	0
IG8	3073616	1004	0
OG8	737456	244	0
IG9	3101600	1015	0
OG9	701888	234	0
IG10	3109136	1014	0
OG10	710128	236	0
IG11	3084592	1013	0
OG11	710944	237	0
IG12	3051680	1008	0
OG12	715760	240	0
IH1	3028672	1006	0
OH1	711280	237	0
IH2	3036048	1006	0
OH2	718528	238	0
IH3	3067472	1010	0
OH3	718976	238	0
IH4	3064464	1012	0
OH4	725488	240	0
IH5	3043536	1006	0
OH5	719824	238	0
IH6	3055600	1013	0
OH6	713456	237	0
IH7	3070112	1014	0
OH7	716176	238	0
IH8	3067680	1011	0
OH8	728000	242	0
IH9	3056032	1007	0
OH9	716736	238	0
IH10	3054480	1008	0
OH10	708080	236	0
IH11	3045616	1009	0
OH11	717744	241	0
IH12	3036880	1010	0
OH12	714496	240	0
```
