## Supplementary material for "A toolbox of Stable Integration Vectors (SIV) in the fission yeast *Schizosaccharomyces pombe*": Source data: S03_C001_T02_P0001_M1_X1_E1.quant

```
[instrument]
blockid	numofrow	numofcol	coversn	version	coverid	lamphours	blocksn	type	sn
21	8	12	*	1.3.2	*	*	*	ruo	272510497

[head]
version	name	operator	timestamp	expirytime	calibrationID
1.0.5	Quantitation	GUEST	*	*	*

[properties]
quantversion
0.2.5

[conditions]
BlkID	Run	ExcitationColor	EmissionColor	CameraBias	EmissionIndex	BlockTemperature	CameraGain	Point	SampleVolume	Step	ExposureIndex	CoverID	Time	SampleTemperature	CoverTemperature	ExcitationIndex	Stage	Exposure	Cycle
21	20190205smp81-926	x1	m1	*	1	60.0174,60.0031,60.0168,60.0107,59.9981,60.0017	*	1	10	2	1	-1	1549454110.487	59.9984,59.9984,59.9982,59.9984,59.9984,59.9984	104.989	1	3	60	1

[quant]
region	quant	count	saturation
IA1	2992416	1013	0
OA1	663184	237	0
IA2	3015312	1008	0
OA2	665968	236	0
IA3	3062912	1008	0
OA3	663680	234	0
IA4	6378816	1016	0
OA4	686592	234	0
IA5	6530112	1017	0
OA5	689344	233	0
IA6	6805024	1010	0
OA6	709232	240	0
IA7	3376256	1006	0
OA7	684832	239	0
IA8	3385072	1013	0
OA8	677104	237	0
IA9	3383584	1016	0
OA9	674400	237	0
IA10	7043536	1017	0
OA10	699392	236	0
IA11	6530944	1017	0
OA11	693584	235	0
IA12	6016544	1011	0
OA12	692720	238	0
IB1	5286768	1009	0
OB1	690896	237	0
IB2	5822608	1010	0
OB2	710464	241	0
IB3	6508912	1016	0
OB3	709024	240	0
IB4	7239024	1014	0
OB4	715952	239	0
IB5	6841248	1009	0
OB5	712128	237	0
IB6	7732512	1011	0
OB6	709872	235	0
IB7	8228032	1016	0
OB7	717840	237	0
IB8	8440656	1018	0
OB8	717888	237	0
IB9	8141632	1015	0
OB9	711312	236	0
IB10	7832176	1007	0
OB10	728448	240	0
IB11	7323152	1013	0
OB11	710544	237	0
IB12	6464112	1009	0
OB12	705056	239	0
IC1	5740656	1015	0
OC1	698368	239	0
IC2	6411168	1016	0
OC2	714112	240	0
IC3	7132992	1011	0
OC3	714384	238	0
IC4	7755040	1007	0
OC4	727280	241	0
IC5	7991392	1013	0
OC5	727296	240	0
IC6	8467888	1016	0
OC6	730400	240	0
IC7	9100816	1011	0
OC7	735904	240	0
IC8	9194208	1008	0
OC8	725792	236	0
IC9	9140064	1011	0
OC9	726768	237	0
IC10	8520256	1006	0
OC10	728096	239	0
IC11	7867024	1006	0
OC11	727360	240	0
IC12	6918112	1011	0
OC12	705968	236	0
ID1	5987024	1012	0
OD1	699568	238	0
ID2	6644592	1012	0
OD2	706400	237	0
ID3	7446096	1007	0
OD3	713200	237	0
ID4	8166992	1016	0
OD4	715008	236	0
ID5	8662032	1010	0
OD5	736160	241	0
ID6	8997440	1007	0
OD6	734160	238	0
ID7	9749360	1012	0
OD7	742272	240	0
ID8	9595088	1008	0
OD8	751696	242	0
ID9	9583584	1006	0
OD9	740304	239	0
ID10	8886624	1012	0
OD10	730576	237	0
ID11	8317872	1010	0
OD11	728192	238	0
ID12	7412672	1013	0
OD12	725472	241	0
IE1	6213968	1012	0
OE1	712928	242	0
IE2	6673600	1006	0
OE2	713872	240	0
IE3	7927552	1011	0
OE3	716112	237	0
IE4	8333536	1007	0
OE4	738336	243	0
IE5	8931520	1015	0
OE5	735632	240	0
IE6	9204288	1012	0
OE6	732368	237	0
IE7	9340272	1010	0
OE7	732576	236	0
IE8	9408288	1010	0
OE8	729888	236	0
IE9	9432112	1011	0
OE9	751072	241	0
IE10	9055600	1016	0
OE10	729200	236	0
IE11	8278464	1016	0
OE11	723664	238	0
IE12	7785616	1012	0
OE12	719360	238	0
IF1	6353728	1007	0
OF1	708192	241	0
IF2	6999856	1010	0
OF2	707856	238	0
IF3	8095472	1018	0
OF3	719440	239	0
IF4	8327536	1015	0
OF4	721888	239	0
IF5	9081888	1010	0
OF5	724272	237	0
IF6	9314000	1010	0
OF6	723152	236	0
IF7	9951952	1012	0
OF7	733200	237	0
IF8	9689520	1016	0
OF8	741840	239	0
IF9	9502864	1012	0
OF9	743424	239	0
IF10	9118032	1006	0
OF10	743072	240	0
IF11	8467440	1013	0
OF11	726080	238	0
IF12	7809008	1015	0
OF12	712432	237	0
IG1	6363360	1009	0
OG1	712656	243	0
IG2	6975024	1012	0
OG2	706624	238	0
IG3	7694192	1007	0
OG3	710800	238	0
IG4	8463856	1010	0
OG4	729488	242	0
IG5	8709712	1006	0
OG5	726192	240	0
IG6	9025136	1010	0
OG6	724512	238	0
IG7	9287200	1008	0
OG7	721216	235	0
IG8	9453632	1015	0
OG8	726640	236	0
IG9	9183968	1016	0
OG9	735456	239	0
IG10	8883440	1016	0
OG10	727664	238	0
IG11	8020048	1011	0
OG11	721376	238	0
IG12	7536176	1010	0
OG12	709536	236	0
IH1	5959760	1011	0
OH1	697472	239	0
IH2	6713600	1018	0
OH2	700096	237	0
IH3	7646432	1013	0
OH3	714848	240	0
IH4	7270528	1005	0
OH4	704016	237	0
IH5	8354928	1011	0
OH5	715392	238	0
IH6	8499632	1016	0
OH6	705200	234	0
IH7	8673232	1017	0
OH7	710544	235	0
IH8	8720992	1009	0
OH8	725376	238	0
IH9	8690336	1010	0
OH9	725456	239	0
IH10	8086752	1011	0
OH10	723488	240	0
IH11	7638304	1009	0
OH11	719744	240	0
IH12	7167696	1007	0
OH12	702128	235	0
```
