## Supplementary material for "A toolbox of Stable Integration Vectors (SIV) in the fission yeast *Schizosaccharomyces pombe*": Source data: S03_C001_T02_P0001_M1_X1_E2.quant

```
[instrument]
blockid	numofrow	numofcol	coversn	version	coverid	lamphours	blocksn	type	sn
21	8	12	*	1.3.2	*	*	*	ruo	272510497

[head]
version	name	operator	timestamp	expirytime	calibrationID
1.0.5	Quantitation	GUEST	*	*	*

[properties]
quantversion
0.2.5

[conditions]
BlkID	Run	ExcitationColor	EmissionColor	CameraBias	EmissionIndex	BlockTemperature	CameraGain	Point	SampleVolume	Step	ExposureIndex	CoverID	Time	SampleTemperature	CoverTemperature	ExcitationIndex	Stage	Exposure	Cycle
21	20190205smp81-926	x1	m1	*	1	60.0174,60.0031,60.0168,60.0107,59.9981,60.0017	*	1	10	2	2	-1	1549454111.145	59.9984,59.9984,59.9982,59.9984,59.9984,59.9984	104.989	1	3	175	1

[quant]
region	quant	count	saturation
IA1	3354336	1013	0
OA1	686064	237	0
IA2	3448864	1008	0
OA2	694064	236	0
IA3	3594160	1008	0
OA3	695552	234	0
IA4	13227024	1016	0
OA4	765072	234	0
IA5	13709296	1017	0
OA5	777152	233	0
IA6	14566080	1010	0
OA6	805168	240	0
IA7	4552864	1006	0
OA7	735232	239	0
IA8	4563584	1013	0
OA8	726432	237	0
IA9	4539040	1016	0
OA9	723296	237	0
IA10	15235472	1017	0
OA10	796080	236	0
IA11	13744128	1017	0
OA11	788192	235	0
IA12	12263680	1011	0
OA12	769856	238	0
IB1	10080048	1009	0
OB1	754880	237	0
IB2	11642304	1010	0
OB2	788352	241	0
IB3	13607872	1016	0
OB3	797232	240	0
IB4	15746896	1014	0
OB4	823792	239	0
IB5	14629424	1009	0
OB5	822576	237	0
IB6	17242032	1011	0
OB6	831152	235	0
IB7	18653072	1016	0
OB7	841872	237	0
IB8	19267968	1018	0
OB8	847536	237	0
IB9	18432928	1015	0
OB9	837008	236	0
IB10	17563600	1007	0
OB10	861376	240	0
IB11	16071808	1013	0
OB11	829728	237	0
IB12	13567056	1009	0
OB12	800368	239	0
IC1	11362720	1015	0
OC1	776912	239	0
IC2	13307392	1016	0
OC2	807744	240	0
IC3	15427760	1011	0
OC3	821344	238	0
IC4	17299264	1007	0
OC4	845792	241	0
IC5	17950992	1013	0
OC5	853920	240	0
IC6	19348384	1016	0
OC6	865920	240	0
IC7	21232272	1011	0
OC7	881568	240	0
IC8	21546192	1008	0
OC8	880368	236	0
IC9	21349696	1011	0
OC9	880352	237	0
IC10	19588304	1006	0
OC10	876528	239	0
IC11	17691504	1006	0
OC11	866864	240	0
IC12	14912352	1011	0
OC12	815664	236	0
ID1	12129504	1012	0
OD1	778016	238	0
ID2	14033600	1012	0
OD2	803280	237	0
ID3	16394640	1007	0
OD3	826304	237	0
ID4	18448000	1016	0
OD4	836544	236	0
ID5	19966752	1010	0
OD5	879888	241	0
ID6	20973808	1007	0
OD6	890352	238	0
ID7	23144288	1012	0
OD7	904640	240	0
ID8	22731136	1008	0
OD8	924784	242	0
ID9	22703520	1006	0
OD9	907968	239	0
ID10	20616032	1012	0
OD10	885616	237	0
ID11	18996608	1010	0
OD11	877536	238	0
ID12	16319088	1013	0
OD12	847376	241	0
IE1	12795456	1012	0
OE1	793984	242	0
IE2	14136720	1006	0
OE2	813856	240	0
IE3	17798320	1011	0
OE3	829472	237	0
IE4	19005024	1007	0
OE4	869552	243	0
IE5	20723952	1015	0
OE5	876624	240	0
IE6	21566000	1012	0
OE6	885888	237	0
IE7	21939456	1010	0
OE7	893408	236	0
IE8	22182096	1010	0
OE8	894240	236	0
IE9	22269024	1011	0
OE9	925232	241	0
IE10	21130880	1016	0
OE10	888816	236	0
IE11	18837792	1016	0
OE11	869888	238	0
IE12	17423264	1012	0
OE12	850544	238	0
IF1	13218176	1007	0
OF1	793952	241	0
IF2	15078224	1010	0
OF2	807376	238	0
IF3	18246928	1018	0
OF3	830560	239	0
IF4	18952576	1015	0
OF4	844160	239	0
IF5	21207952	1010	0
OF5	862880	237	0
IF6	21896496	1010	0
OF6	873584	236	0
IF7	23766752	1012	0
OF7	893984	237	0
IF8	22962576	1016	0
OF8	908640	239	0
IF9	22464176	1012	0
OF9	913968	239	0
IF10	21345520	1006	0
OF10	910704	240	0
IF11	19408944	1013	0
OF11	870784	238	0
IF12	17449904	1015	0
OF12	837680	237	0
IG1	13225024	1009	0
OG1	796992	243	0
IG2	14996992	1012	0
OG2	802016	238	0
IG3	17104448	1007	0
OG3	816112	238	0
IG4	19360944	1010	0
OG4	852720	242	0
IG5	20115712	1006	0
OG5	857408	240	0
IG6	21066160	1010	0
OG6	865872	238	0
IG7	21785296	1008	0
OG7	872000	235	0
IG8	22310896	1015	0
OG8	882192	236	0
IG9	21495568	1016	0
OG9	894032	239	0
IG10	20605616	1016	0
OG10	878224	238	0
IG11	18128992	1011	0
OG11	861184	238	0
IG12	16722016	1010	0
OG12	834000	236	0
IH1	12051312	1011	0
OH1	776224	239	0
IH2	14182752	1018	0
OH2	785568	237	0
IH3	16933232	1013	0
OH3	813136	240	0
IH4	15898464	1005	0
OH4	804016	237	0
IH5	19071280	1011	0
OH5	835392	238	0
IH6	19469984	1016	0
OH6	825936	234	0
IH7	19953744	1017	0
OH7	838976	235	0
IH8	20148192	1009	0
OH8	864704	238	0
IH9	20093504	1010	0
OH9	864544	239	0
IH10	18336336	1011	0
OH10	847808	240	0
IH11	17023120	1009	0
OH11	843168	240	0
IH12	15613552	1007	0
OH12	812016	235	0
```
