## Supplementary material for "A toolbox of Stable Integration Vectors (SIV) in the fission yeast *Schizosaccharomyces pombe*": Source data: S03_C001_T02_P0001_M1_X1_E3.quant

```
[instrument]
blockid	numofrow	numofcol	coversn	version	coverid	lamphours	blocksn	type	sn
21	8	12	*	1.3.2	*	*	*	ruo	272510497

[head]
version	name	operator	timestamp	expirytime	calibrationID
1.0.5	Quantitation	GUEST	*	*	*

[properties]
quantversion
0.2.5

[conditions]
BlkID	Run	ExcitationColor	EmissionColor	CameraBias	EmissionIndex	BlockTemperature	CameraGain	Point	SampleVolume	Step	ExposureIndex	CoverID	Time	SampleTemperature	CoverTemperature	ExcitationIndex	Stage	Exposure	Cycle
21	20190205smp81-926	x1	m1	*	1	60.0174,60.0031,60.0168,60.0107,59.9981,60.0017	*	1	10	2	3	-1	1549454111.875	59.9984,59.9984,59.9982,59.9984,59.9984,59.9984	104.989	1	3	520	1

[quant]
region	quant	count	saturation
IA1	4463408	1013	0
OA1	750944	237	0
IA2	4772560	1008	0
OA2	776048	236	0
IA3	5201312	1008	0
OA3	798736	234	0
IA4	33840912	1016	0
OA4	1007024	234	0
IA5	35250592	1017	0
OA5	1042224	233	0
IA6	37831280	1010	26
OA6	1096112	240	0
IA7	8097232	1006	0
OA7	897232	239	0
IA8	8116192	1013	0
OA8	882864	237	0
IA9	8044112	1016	0
OA9	873328	237	0
IA10	39810336	1017	173
OA10	1104304	236	0
IA11	35398064	1017	0
OA11	1077120	235	0
IA12	31015632	1011	0
OA12	1015088	238	0
IB1	24511296	1009	0
OB1	952192	237	0
IB2	29132032	1010	0
OB2	1028448	241	0
IB3	34922544	1016	0
OB3	1057424	240	0
IB4	41366096	1014	258
OB4	1141616	239	0
IB5	38024592	1009	6
OB5	1154768	237	0
IB6	45744304	1011	568
OB6	1189200	235	0
IB7	48941424	1016	611
OB7	1212496	237	0
IB8	49454752	1018	618
OB8	1234288	237	0
IB9	48320880	1015	597
OB9	1219984	236	0
IB10	46641200	1007	565
OB10	1261696	240	0
IB11	42307952	1013	438
OB11	1187584	237	0
IB12	34901184	1009	0
OB12	1093968	239	0
IC1	28266448	1015	0
OC1	1004704	239	0
IC2	34052624	1016	0
OC2	1089984	240	0
IC3	40410400	1011	181
OC3	1139904	238	0
IC4	45882768	1007	577
OC4	1204912	241	0
IC5	47590544	1013	611
OC5	1227712	240	0
IC6	50014624	1016	641
OC6	1273008	240	0
IC7	50986976	1011	670
OC7	1333072	240	0
IC8	51242672	1008	668
OC8	1353984	236	0
IC9	50859312	1011	659
OC9	1344416	237	0
IC10	49373600	1006	618
OC10	1324960	239	0
IC11	46908800	1006	561
OC11	1281744	240	0
IC12	38920208	1011	107
OC12	1153840	236	0
ID1	30564528	1012	0
OD1	1021760	238	0
ID2	36220128	1012	0
OD2	1082960	237	0
ID3	43303696	1007	421
OD3	1163920	237	0
ID4	48665808	1016	628
OD4	1202160	236	0
ID5	50557488	1010	665
OD5	1302736	241	0
ID6	51186896	1007	668
OD6	1367168	238	0
ID7	52123136	1012	705
OD7	1404144	240	0
ID8	52036224	1008	681
OD8	1447104	242	0
ID9	51702192	1006	689
OD9	1420336	239	0
ID10	50517552	1012	640
OD10	1363440	237	0
ID11	48934288	1010	609
OD11	1323504	238	0
ID12	43103008	1013	487
OD12	1222544	241	0
IE1	32499904	1012	0
OE1	1042736	242	0
IE2	36552400	1006	6
OE2	1108912	240	0
IE3	47032224	1011	609
OE3	1172960	237	0
IE4	49478880	1007	643
OE4	1259200	243	0
IE5	50849040	1015	665
OE5	1309920	240	0
IE6	51310992	1012	672
OE6	1356880	237	0
IE7	51412416	1010	681
OE7	1384560	236	0
IE8	51164752	1010	666
OE8	1391888	236	0
IE9	51748880	1011	693
OE9	1449328	241	0
IE10	50743120	1016	653
OE10	1371360	236	0
IE11	48716240	1016	589
OE11	1302048	238	0
IE12	46265392	1012	556
OE12	1245504	238	0
IF1	33803296	1007	0
OF1	1047328	241	0
IF2	39307184	1010	151
OF2	1095184	238	0
IF3	48110336	1018	606
OF3	1168416	239	0
IF4	49246480	1015	632
OF4	1211808	239	0
IF5	50979184	1010	675
OF5	1282256	237	0
IF6	51274608	1010	670
OF6	1323360	236	0
IF7	52207616	1012	693
OF7	1395760	237	0
IF8	51974704	1016	681
OF8	1410880	239	0
IF9	51543664	1012	672
OF9	1440656	239	0
IF10	50657376	1006	651
OF10	1412272	240	0
IF11	48947152	1013	606
OF11	1309200	238	0
IF12	46312464	1015	548
OF12	1209744	237	0
IG1	33827584	1009	0
OG1	1049536	243	0
IG2	39042272	1012	134
OG2	1091392	238	0
IG3	45329760	1007	562
OG3	1136592	238	0
IG4	49588336	1010	642
OG4	1218256	242	0
IG5	49961648	1006	663
OG5	1257968	240	0
IG6	50757008	1010	666
OG6	1289456	238	0
IG7	51154592	1008	679
OG7	1328272	235	0
IG8	51267648	1015	672
OG8	1350496	236	0
IG9	50692736	1016	652
OG9	1376880	239	0
IG10	49991872	1016	639
OG10	1326224	238	0
IG11	47529488	1011	565
OG11	1281360	238	0
IG12	44259936	1010	528
OG12	1204784	236	0
IH1	30326208	1011	0
OH1	1006800	239	0
IH2	36647600	1018	1
OH2	1039408	237	0
IH3	44831040	1013	556
OH3	1107008	240	0
IH4	41809584	1005	422
OH4	1100848	237	0
IH5	49409040	1011	636
OH5	1190736	238	0
IH6	49615920	1016	634
OH6	1189520	234	0
IH7	49907184	1017	648
OH7	1223936	235	0
IH8	49984256	1009	643
OH8	1284128	238	0
IH9	49696512	1010	631
OH9	1285808	239	0
IH10	47971568	1011	584
OH10	1226400	240	0
IH11	45188752	1009	545
OH11	1209360	240	0
IH12	40992560	1007	474
OH12	1152768	235	0
```
