## Supplementary material for "A toolbox of Stable Integration Vectors (SIV) in the fission yeast *Schizosaccharomyces pombe*": Source data: S03_C001_T02_P0001_M2_X2_E1.quant

```
[instrument]
blockid	numofrow	numofcol	coversn	version	coverid	lamphours	blocksn	type	sn
21	8	12	*	1.3.2	*	*	*	ruo	272510497

[head]
version	name	operator	timestamp	expirytime	calibrationID
1.0.5	Quantitation	GUEST	*	*	*

[properties]
quantversion
0.2.5

[conditions]
BlkID	Run	ExcitationColor	EmissionColor	CameraBias	EmissionIndex	BlockTemperature	CameraGain	Point	SampleVolume	Step	ExposureIndex	CoverID	Time	SampleTemperature	CoverTemperature	ExcitationIndex	Stage	Exposure	Cycle
21	20190205smp81-926	x2	m2	*	2	60.0174,60.0031,60.0168,60.0107,59.9981,60.0017	*	1	10	2	1	-1	1549454108.638	59.9984,59.9984,59.9982,59.9984,59.9984,59.9984	104.989	2	3	100	1

[quant]
region	quant	count	saturation
IA1	3121856	1006	0
OA1	673952	240	0
IA2	3166768	1009	0
OA2	673728	239	0
IA3	3217232	1008	0
OA3	673040	238	0
IA4	4686592	1015	0
OA4	683104	239	0
IA5	4667344	1011	0
OA5	676640	237	0
IA6	4775792	1009	0
OA6	671488	235	0
IA7	3395024	1009	0
OA7	659392	235	0
IA8	3412384	1012	0
OA8	669920	239	0
IA9	3428064	1016	0
OA9	659408	235	0
IA10	5161824	1015	0
OA10	677360	236	0
IA11	5066240	1005	0
OA11	706224	245	0
IA12	5053280	1005	0
OA12	694288	241	0
IB1	4468640	1007	0
OB1	693328	241	0
IB2	4599760	1011	0
OB2	688736	239	0
IB3	4845616	1016	0
OB3	673824	234	0
IB4	5083568	1010	0
OB4	682032	236	0
IB5	4942704	1005	0
OB5	684560	237	0
IB6	5240064	1010	0
OB6	686816	238	0
IB7	5420096	1016	0
OB7	671712	234	0
IB8	5568704	1016	0
OB8	675408	234	0
IB9	5507376	1009	0
OB9	690032	239	0
IB10	5504832	1008	0
OB10	690480	238	0
IB11	5455584	1011	0
OB11	696656	240	0
IB12	5238672	1010	0
OB12	699616	241	0
IC1	4706656	1016	0
OC1	678416	236	0
IC2	4906304	1015	0
OC2	690656	239	0
IC3	5156624	1009	0
OC3	681936	236	0
IC4	5386544	1011	0
OC4	687104	238	0
IC5	5425264	1014	0
OC5	684160	237	0
IC6	5703328	1014	0
OC6	683808	237	0
IC7	6276880	1009	0
OC7	689920	238	0
IC8	5976080	1008	0
OC8	693968	239	0
IC9	6070784	1010	0
OC9	698272	241	0
IC10	5957712	1005	0
OC10	706480	244	0
IC11	5753296	1007	0
OC11	684672	235	0
IC12	5467184	1008	0
OC12	686336	237	0
ID1	4861232	1010	0
OD1	689104	239	0
ID2	5058528	1009	0
OD2	676944	235	0
ID3	5373440	1008	0
OD3	695632	240	0
ID4	5679840	1015	0
OD4	691296	239	0
ID5	5800928	1006	0
OD5	705920	244	0
ID6	5941008	1010	0
OD6	685808	236	0
ID7	6221488	1011	0
OD7	697312	240	0
ID8	6226512	1008	0
OD8	696560	238	0
ID9	6351696	1010	0
OD9	688592	236	0
ID10	6136544	1009	0
OD10	688528	236	0
ID11	6093504	1010	0
OD11	692800	237	0
ID12	5806720	1014	0
OD12	701520	240	0
IE1	5025840	1008	0
OE1	684080	237	0
IE2	5142992	1011	0
OE2	684608	237	0
IE3	5696080	1009	0
OE3	691760	238	0
IE4	5805072	1008	0
OE4	700464	242	0
IE5	6020880	1014	0
OE5	692784	239	0
IE6	6118864	1011	0
OE6	684912	236	0
IE7	6070672	1008	0
OE7	697968	239	0
IE8	7673488	1010	0
OE8	689408	236	0
IE9	6358640	1012	0
OE9	700768	239	0
IE10	6328928	1016	0
OE10	683248	234	0
IE11	6102016	1014	0
OE11	695808	238	0
IE12	6100416	1007	0
OE12	715920	244	0
IF1	5217616	1009	0
OF1	682656	236	0
IF2	5403808	1010	0
OF2	700720	242	0
IF3	5895600	1018	0
OF3	684208	236	0
IF4	6016656	1013	0
OF4	693536	239	0
IF5	6196064	1008	0
OF5	689632	237	0
IF6	6260144	1008	0
OF6	693776	238	0
IF7	6506864	1009	0
OF7	704288	241	0
IF8	6457392	1016	0
OF8	692832	237	0
IF9	6506224	1009	0
OF9	702288	239	0
IF10	6469232	1005	0
OF10	717664	245	0
IF11	6356032	1015	0
OF11	691712	236	0
IF12	6254112	1015	0
OF12	691584	235	0
IG1	5356912	1017	0
OG1	664784	231	0
IG2	5497936	1011	0
OG2	689872	238	0
IG3	5753712	1007	0
OG3	691280	238	0
IG4	6081104	1010	0
OG4	686928	237	0
IG5	6113104	1006	0
OG5	694512	239	0
IG6	6260176	1009	0
OG6	694640	239	0
IG7	6292656	1007	0
OG7	689696	237	0
IG8	6469600	1017	0
OG8	678128	232	0
IG9	6449840	1015	0
OG9	697824	238	0
IG10	6466064	1014	0
OG10	697568	238	0
IG11	6213200	1011	0
OG11	691248	236	0
IG12	6249680	1010	0
OG12	693760	236	0
IH1	5220816	1009	0
OH1	700576	242	0
IH2	5465744	1016	0
OH2	679024	234	0
IH3	5868752	1009	0
OH3	687632	237	0
IH4	5663728	1003	0
OH4	692064	239	0
IH5	6050336	1011	0
OH5	692080	238	0
IH6	6092528	1014	0
OH6	693680	240	0
IH7	6089424	1017	0
OH7	673856	232	0
IH8	6159456	1007	0
OH8	693712	238	0
IH9	6312448	1010	0
OH9	690240	237	0
IH10	6285040	1011	0
OH10	689904	237	0
IH11	6149056	1008	0
OH11	702320	241	0
IH12	6168544	1007	0
OH12	689536	235	0
```
