## Supplementary material for "A toolbox of Stable Integration Vectors (SIV) in the fission yeast *Schizosaccharomyces pombe*": Source data: S03_C001_T02_P0001_M2_X2_E2.quant

```
[instrument]
blockid	numofrow	numofcol	coversn	version	coverid	lamphours	blocksn	type	sn
21	8	12	*	1.3.2	*	*	*	ruo	272510497

[head]
version	name	operator	timestamp	expirytime	calibrationID
1.0.5	Quantitation	GUEST	*	*	*

[properties]
quantversion
0.2.5

[conditions]
BlkID	Run	ExcitationColor	EmissionColor	CameraBias	EmissionIndex	BlockTemperature	CameraGain	Point	SampleVolume	Step	ExposureIndex	CoverID	Time	SampleTemperature	CoverTemperature	ExcitationIndex	Stage	Exposure	Cycle
21	20190205smp81-926	x2	m2	*	2	60.0174,60.0031,60.0168,60.0107,59.9981,60.0017	*	1	10	2	2	-1	1549454109.294	59.9984,59.9984,59.9982,59.9984,59.9984,59.9984	104.989	2	3	430	1

[quant]
region	quant	count	saturation
IA1	4272672	1006	0
OA1	720640	240	0
IA2	4430832	1009	0
OA2	722816	239	0
IA3	4640400	1008	0
OA3	722144	238	0
IA4	10903456	1015	0
OA4	769040	239	0
IA5	10911152	1011	0
OA5	765888	237	0
IA6	11416576	1009	0
OA6	759808	235	0
IA7	5478176	1009	0
OA7	716640	235	0
IA8	5537664	1012	0
OA8	726736	239	0
IA9	5609760	1016	0
OA9	715936	235	0
IA10	13066560	1015	0
OA10	788880	236	0
IA11	12751552	1005	0
OA11	832128	245	0
IA12	12667920	1005	0
OA12	811808	241	0
IB1	10013440	1007	0
OB1	781488	241	0
IB2	10576064	1011	0
OB2	778272	239	0
IB3	11530288	1016	0
OB3	761712	234	0
IB4	12653088	1010	0
OB4	782352	236	0
IB5	12096608	1005	0
OB5	791392	237	0
IB6	13371616	1010	0
OB6	789520	238	0
IB7	14095424	1016	0
OB7	777936	234	0
IB8	14764800	1016	0
OB8	783696	234	0
IB9	14587120	1009	0
OB9	805376	239	0
IB10	14590944	1008	0
OB10	821392	238	0
IB11	14353104	1011	0
OB11	832912	240	0
IB12	13402992	1010	0
OB12	819984	241	0
IC1	10995600	1016	0
OC1	768592	236	0
IC2	11854512	1015	0
OC2	788032	239	0
IC3	12976016	1009	0
OC3	783376	236	0
IC4	13981392	1011	0
OC4	791168	238	0
IC5	14140320	1014	0
OC5	789040	237	0
IC6	15336016	1014	0
OC6	796656	237	0
IC7	17845360	1009	0
OC7	812544	238	0
IC8	16605184	1008	0
OC8	822224	239	0
IC9	17000240	1010	0
OC9	836352	241	0
IC10	16580864	1005	0
OC10	849312	244	0
IC11	15698144	1007	0
OC11	826192	235	0
IC12	14414304	1008	0
OC12	821200	237	0
ID1	11716960	1010	0
OD1	784736	239	0
ID2	12554320	1009	0
OD2	776912	235	0
ID3	13934384	1008	0
OD3	801552	240	0
ID4	15204752	1015	0
OD4	798800	239	0
ID5	15801168	1006	0
OD5	827696	244	0
ID6	16437312	1010	0
OD6	809776	236	0
ID7	17625664	1011	0
OD7	829264	240	0
ID8	17704816	1008	0
OD8	835264	238	0
ID9	18225104	1010	0
OD9	829040	236	0
ID10	17310592	1009	0
OD10	832928	236	0
ID11	17096688	1010	0
OD11	850576	237	0
ID12	15831120	1014	0
OD12	843392	240	0
IE1	12430144	1008	0
OE1	781360	237	0
IE2	12899920	1011	0
OE2	784400	237	0
IE3	15280896	1009	0
OE3	799632	238	0
IE4	15818800	1008	0
OE4	813072	242	0
IE5	16682368	1014	0
OE5	811648	239	0
IE6	17145840	1011	0
OE6	809792	236	0
IE7	16967712	1008	0
OE7	833104	239	0
IE8	23877024	1010	0
OE8	842992	236	0
IE9	18262464	1012	0
OE9	850512	239	0
IE10	18084240	1016	0
OE10	830192	234	0
IE11	17148832	1014	0
OE11	845184	238	0
IE12	17161008	1007	0
OE12	872000	244	0
IF1	13226784	1009	0
OF1	780160	236	0
IF2	13985904	1010	0
OF2	803648	242	0
IF3	16052096	1018	0
OF3	788768	236	0
IF4	16657888	1013	0
OF4	804496	239	0
IF5	17501184	1008	0
OF5	805696	237	0
IF6	17813952	1008	0
OF6	819568	238	0
IF7	18843488	1009	0
OF7	846336	241	0
IF8	18587328	1016	0
OF8	835040	237	0
IF9	18879040	1009	0
OF9	864304	239	0
IF10	18731264	1005	0
OF10	883056	245	0
IF11	18187088	1015	0
OF11	846224	236	0
IF12	17721792	1015	0
OF12	837552	235	0
IG1	13780576	1017	0
OG1	765712	231	0
IG2	14412592	1011	0
OG2	799120	238	0
IG3	15544944	1007	0
OG3	799680	238	0
IG4	16964752	1010	0
OG4	800304	237	0
IG5	17139520	1006	0
OG5	807584	239	0
IG6	17773008	1009	0
OG6	819200	239	0
IG7	17929376	1007	0
OG7	825664	237	0
IG8	18629888	1017	0
OG8	814224	232	0
IG9	18592864	1015	0
OG9	846976	238	0
IG10	18655344	1014	0
OG10	849360	238	0
IG11	17583168	1011	0
OG11	848624	236	0
IG12	17755232	1010	0
OG12	855392	236	0
IH1	13246272	1009	0
OH1	810912	242	0
IH2	14243136	1016	0
OH2	783856	234	0
IH3	16062352	1009	0
OH3	795072	237	0
IH4	15239184	1003	0
OH4	795504	239	0
IH5	16855984	1011	0
OH5	808128	238	0
IH6	17014336	1014	0
OH6	813152	240	0
IH7	16956528	1017	0
OH7	793072	232	0
IH8	17410608	1007	0
OH8	830928	238	0
IH9	18014336	1010	0
OH9	833504	237	0
IH10	17923792	1011	0
OH10	828048	237	0
IH11	17380160	1008	0
OH11	856320	241	0
IH12	17453344	1007	0
OH12	850128	235	0
```
