## Supplementary material for "A toolbox of Stable Integration Vectors (SIV) in the fission yeast *Schizosaccharomyces pombe*": Source data: S03_C001_T02_P0001_M3_X3_E1.quant

```
[instrument]
blockid	numofrow	numofcol	coversn	version	coverid	lamphours	blocksn	type	sn
21	8	12	*	1.3.2	*	*	*	ruo	272510497

[head]
version	name	operator	timestamp	expirytime	calibrationID
1.0.5	Quantitation	GUEST	*	*	*

[properties]
quantversion
0.2.5

[conditions]
BlkID	Run	ExcitationColor	EmissionColor	CameraBias	EmissionIndex	BlockTemperature	CameraGain	Point	SampleVolume	Step	ExposureIndex	CoverID	Time	SampleTemperature	CoverTemperature	ExcitationIndex	Stage	Exposure	Cycle
21	20190205smp81-926	x3	m3	*	3	60.0174,60.0031,60.0168,60.0107,59.9981,60.0017	*	1	10	2	1	-1	1549454104.563	59.9984,59.9984,59.9982,59.9984,59.9984,59.9984	104.989	3	3	125	1

[quant]
region	quant	count	saturation
IA1	2938400	1011	0
OA1	669136	238	0
IA2	2960192	1011	0
OA2	667200	237	0
IA3	2976528	1008	0
OA3	670144	239	0
IA4	2992672	1014	0
OA4	667888	239	0
IA5	2980544	1008	0
OA5	661984	237	0
IA6	2990192	1009	0
OA6	658064	236	0
IA7	3011808	1010	0
OA7	659120	237	0
IA8	3014560	1013	0
OA8	666128	240	0
IA9	3005488	1014	0
OA9	659056	238	0
IA10	2994528	1014	0
OA10	656528	237	0
IA11	2945392	1006	0
OA11	675024	244	0
IA12	2940576	1009	0
OA12	663648	239	0
IB1	2941840	1007	0
OB1	668288	238	0
IB2	2980416	1011	0
OB2	669296	238	0
IB3	3006720	1012	0
OB3	666432	237	0
IB4	3013776	1008	0
OB4	662544	236	0
IB5	3038832	1006	0
OB5	669712	239	0
IB6	3057168	1011	0
OB6	664208	238	0
IB7	3071072	1014	0
OB7	664128	238	0
IB8	3063312	1016	0
OB8	648384	233	0
IB9	3026704	1007	0
OB9	662944	239	0
IB10	3008000	1009	0
OB10	657360	237	0
IB11	2998304	1013	0
OB11	663056	239	0
IB12	2973216	1013	0
OB12	661616	238	0
IC1	2970400	1015	0
OC1	660608	236	0
IC2	2988032	1011	0
OC2	663264	236	0
IC3	2996176	1003	0
OC3	673984	241	0
IC4	3054976	1013	0
OC4	659344	235	0
IC5	3077248	1015	0
OC5	660112	237	0
IC6	3118560	1016	0
OC6	652816	234	0
IC7	3152544	1008	0
OC7	660944	238	0
IC8	3095088	1008	0
OC8	667904	240	0
IC9	3093344	1010	0
OC9	667344	241	0
IC10	3112944	1008	0
OC10	670368	243	0
IC11	3002016	1007	0
OC11	651008	236	0
IC12	2973952	1009	0
OC12	655392	237	0
ID1	2971744	1009	0
OD1	666064	238	0
ID2	2993632	1006	0
OD2	675696	241	0
ID3	3052784	1011	0
OD3	665600	237	0
ID4	3126720	1015	0
OD4	668416	238	0
ID5	3097968	1007	0
OD5	678880	242	0
ID6	3128960	1010	0
OD6	664320	237	0
ID7	3155888	1010	0
OD7	670112	239	0
ID8	3143200	1008	0
OD8	664528	238	0
ID9	3111264	1008	0
OD9	661488	238	0
ID10	3071616	1003	0
OD10	669264	241	0
ID11	3097696	1012	0
OD11	656064	236	0
ID12	3021152	1010	0
OD12	664880	239	0
IE1	2975696	1006	0
OE1	661632	236	0
IE2	3027712	1012	0
OE2	664544	237	0
IE3	3072528	1010	0
OE3	672496	239	0
IE4	3089216	1009	0
OE4	671808	240	0
IE5	3131856	1013	0
OE5	671104	239	0
IE6	3143824	1008	0
OE6	664512	237	0
IE7	3146416	1008	0
OE7	660720	236	0
IE8	3337920	1008	0
OE8	661984	236	0
IE9	3109552	1010	0
OE9	672592	241	0
IE10	3101072	1016	0
OE10	645216	233	0
IE11	3050704	1012	0
OE11	666160	240	0
IE12	3023856	1011	0
OE12	657824	237	0
IF1	2994960	1011	0
OF1	664336	237	0
IF2	3027584	1011	0
OF2	667712	238	0
IF3	3081376	1015	0
OF3	671520	239	0
IF4	3122080	1010	0
OF4	678800	242	0
IF5	3100784	1004	0
OF5	670944	240	0
IF6	3129520	1011	0
OF6	663328	237	0
IF7	3152160	1012	0
OF7	660608	236	0
IF8	3139200	1014	0
OF8	667072	239	0
IF9	3109808	1012	0
OF9	659584	237	0
IF10	3068272	1006	0
OF10	666592	240	0
IF11	3049360	1012	0
OF11	661888	239	0
IF12	3037584	1016	0
OF12	665760	240	0
IG1	3011456	1018	0
OG1	664688	237	0
IG2	3028480	1013	0
OG2	673392	240	0
IG3	3050288	1008	0
OG3	668432	238	0
IG4	3073904	1006	0
OG4	661632	236	0
IG5	3084192	1008	0
OG5	683536	244	0
IG6	3116672	1013	0
OG6	670128	239	0
IG7	3100176	1006	0
OG7	666032	239	0
IG8	3105776	1012	0
OG8	658688	236	0
IG9	3094640	1015	0
OG9	665136	239	0
IG10	3069696	1013	0
OG10	667424	241	0
IG11	3027776	1009	0
OG11	664384	240	0
IG12	2999696	1006	0
OG12	662128	239	0
IH1	2964624	1007	0
OH1	666096	238	0
IH2	3006736	1011	0
OH2	665376	237	0
IH3	3043648	1007	0
OH3	667696	238	0
IH4	3084160	1012	0
OH4	664576	237	0
IH5	3069824	1011	0
OH5	658480	236	0
IH6	3078912	1014	0
OH6	667664	239	0
IH7	3075552	1015	0
OH7	659200	237	0
IH8	3058128	1010	0
OH8	664960	239	0
IH9	3039760	1008	0
OH9	660080	238	0
IH10	3043984	1011	0
OH10	653280	236	0
IH11	3001824	1008	0
OH11	660192	239	0
IH12	2972080	1006	0
OH12	661360	239	0
```
