## Supplementary material for "A toolbox of Stable Integration Vectors (SIV) in the fission yeast *Schizosaccharomyces pombe*": Source data: S03_C001_T02_P0001_M3_X3_E2.quant

```
[instrument]
blockid	numofrow	numofcol	coversn	version	coverid	lamphours	blocksn	type	sn
21	8	12	*	1.3.2	*	*	*	ruo	272510497

[head]
version	name	operator	timestamp	expirytime	calibrationID
1.0.5	Quantitation	GUEST	*	*	*

[properties]
quantversion
0.2.5

[conditions]
BlkID	Run	ExcitationColor	EmissionColor	CameraBias	EmissionIndex	BlockTemperature	CameraGain	Point	SampleVolume	Step	ExposureIndex	CoverID	Time	SampleTemperature	CoverTemperature	ExcitationIndex	Stage	Exposure	Cycle
21	20190205smp81-926	x3	m3	*	3	60.0174,60.0031,60.0168,60.0107,59.9981,60.0017	*	1	10	2	2	-1	1549454105.271	59.9984,59.9984,59.9982,59.9984,59.9984,59.9984	104.989	3	3	560	1

[quant]
region	quant	count	saturation
IA1	3464064	1011	0
OA1	709216	238	0
IA2	3554368	1011	0
OA2	709824	237	0
IA3	3640272	1008	0
OA3	710656	239	0
IA4	3699840	1014	0
OA4	706304	239	0
IA5	3714992	1008	0
OA5	697648	237	0
IA6	3782176	1009	0
OA6	695024	236	0
IA7	3876016	1010	0
OA7	694576	237	0
IA8	3879296	1013	0
OA8	704128	240	0
IA9	3872256	1014	0
OA9	695440	238	0
IA10	3792960	1014	0
OA10	693792	237	0
IA11	3670064	1006	0
OA11	715968	244	0
IA12	3602752	1009	0
OA12	698064	239	0
IB1	3500320	1007	0
OB1	708448	238	0
IB2	3608032	1011	0
OB2	705232	238	0
IB3	3716448	1012	0
OB3	700624	237	0
IB4	3833568	1008	0
OB4	698608	236	0
IB5	3972608	1006	0
OB5	706448	239	0
IB6	4026784	1011	0
OB6	700640	238	0
IB7	4045120	1014	0
OB7	700624	238	0
IB8	4028016	1016	0
OB8	682784	233	0
IB9	3973920	1007	0
OB9	696224	239	0
IB10	3894992	1009	0
OB10	692320	237	0
IB11	3809584	1013	0
OB11	697776	239	0
IB12	3672784	1013	0
OB12	692528	238	0
IC1	3582768	1015	0
OC1	696864	236	0
IC2	3693728	1011	0
OC2	699360	236	0
IC3	3823760	1003	0
OC3	710400	241	0
IC4	4012176	1013	0
OC4	692832	235	0
IC5	4101232	1015	0
OC5	698032	237	0
IC6	4315040	1016	0
OC6	693632	234	0
IC7	4529984	1008	0
OC7	705440	238	0
IC8	4299168	1008	0
OC8	707520	240	0
IC9	4301504	1010	0
OC9	705904	241	0
IC10	4412400	1008	0
OC10	708240	243	0
IC11	3915760	1007	0
OC11	687536	236	0
IC12	3752864	1009	0
OC12	687392	237	0
ID1	3624928	1009	0
OD1	701280	238	0
ID2	3746464	1006	0
OD2	711552	241	0
ID3	3939904	1011	0
OD3	705184	237	0
ID4	4274432	1015	0
OD4	707472	238	0
ID5	4235040	1007	0
OD5	722704	242	0
ID6	4377632	1010	0
OD6	713520	237	0
ID7	4490224	1010	0
OD7	718336	239	0
ID8	4490064	1008	0
OD8	707008	238	0
ID9	4375664	1008	0
OD9	701808	238	0
ID10	4241072	1003	0
OD10	708192	241	0
ID11	4277232	1012	0
OD11	692320	236	0
ID12	3930048	1010	0
OD12	697008	239	0
IE1	3636944	1006	0
OE1	693664	236	0
IE2	3796864	1012	0
OE2	701136	237	0
IE3	4015552	1010	0
OE3	710448	239	0
IE4	4152784	1009	0
OE4	715248	240	0
IE5	4311200	1013	0
OE5	713120	239	0
IE6	4433904	1008	0
OE6	712944	237	0
IE7	4449728	1008	0
OE7	712848	236	0
IE8	5323008	1008	0
OE8	706304	236	0
IE9	4324032	1010	0
OE9	711952	241	0
IE10	4225264	1016	0
OE10	684112	233	0
IE11	4047472	1012	0
OE11	700448	240	0
IE12	3907312	1011	0
OE12	689008	237	0
IF1	3701504	1011	0
OF1	698784	237	0
IF2	3822816	1011	0
OF2	706576	238	0
IF3	4051280	1015	0
OF3	711360	239	0
IF4	4290576	1010	0
OF4	722112	242	0
IF5	4294400	1004	0
OF5	715216	240	0
IF6	4377024	1011	0
OF6	707616	237	0
IF7	4444352	1012	0
OF7	703440	236	0
IF8	4387840	1014	0
OF8	708736	239	0
IF9	4328736	1012	0
OF9	699664	237	0
IF10	4194800	1006	0
OF10	706672	240	0
IF11	4068336	1012	0
OF11	698736	239	0
IF12	3954144	1016	0
OF12	697504	240	0
IG1	3702272	1018	0
OG1	700704	237	0
IG2	3823232	1013	0
OG2	717600	240	0
IG3	3966512	1008	0
OG3	711120	238	0
IG4	4115888	1006	0
OG4	701888	236	0
IG5	4190384	1008	0
OG5	725840	244	0
IG6	4291008	1013	0
OG6	709056	239	0
IG7	4279952	1006	0
OG7	709856	239	0
IG8	4277168	1012	0
OG8	697728	236	0
IG9	4198512	1015	0
OG9	702976	239	0
IG10	4126464	1013	0
OG10	707104	241	0
IG11	3973136	1009	0
OG11	699888	240	0
IG12	3853744	1006	0
OG12	693456	239	0
IH1	3651728	1007	0
OH1	702752	238	0
IH2	3759472	1011	0
OH2	702976	237	0
IH3	3956400	1007	0
OH3	709776	238	0
IH4	4154224	1012	0
OH4	706544	237	0
IH5	4115536	1011	0
OH5	702704	236	0
IH6	4134240	1014	0
OH6	708720	239	0
IH7	4106832	1015	0
OH7	700960	237	0
IH8	4107024	1010	0
OH8	704640	239	0
IH9	4077536	1008	0
OH9	698656	238	0
IH10	4085440	1011	0
OH10	689968	236	0
IH11	3887104	1008	0
OH11	692592	239	0
IH12	3769216	1006	0
OH12	691008	239	0
```
