## Supplementary material for "A toolbox of Stable Integration Vectors (SIV) in the fission yeast *Schizosaccharomyces pombe*": Source data: S03_C001_T02_P0001_M4_X4_E1.quant

```
[instrument]
blockid	numofrow	numofcol	coversn	version	coverid	lamphours	blocksn	type	sn
21	8	12	*	1.3.2	*	*	*	ruo	272510497

[head]
version	name	operator	timestamp	expirytime	calibrationID
1.0.5	Quantitation	GUEST	*	*	*

[properties]
quantversion
0.2.5

[conditions]
BlkID	Run	ExcitationColor	EmissionColor	CameraBias	EmissionIndex	BlockTemperature	CameraGain	Point	SampleVolume	Step	ExposureIndex	CoverID	Time	SampleTemperature	CoverTemperature	ExcitationIndex	Stage	Exposure	Cycle
21	20190205smp81-926	x4	m4	*	4	60.0174,60.0031,60.0168,60.0107,59.9981,60.0017	*	1	10	2	1	-1	1549454106.606	59.9984,59.9984,59.9982,59.9984,59.9984,59.9984	104.989	4	3	150	1

[quant]
region	quant	count	saturation
IA1	3498608	1011	0
OA1	678448	239	0
IA2	3573856	1007	0
OA2	681936	239	0
IA3	3703072	1009	0
OA3	683712	240	0
IA4	3806576	1013	0
OA4	676688	238	0
IA5	3845424	1009	0
OA5	671744	237	0
IA6	3908816	1003	0
OA6	677360	239	0
IA7	4008336	1008	0
OA7	667888	236	0
IA8	4010320	1010	0
OA8	675200	238	0
IA9	4026320	1011	0
OA9	677664	239	0
IA10	4006336	1012	0
OA10	675504	239	0
IA11	3875952	1006	0
OA11	673200	238	0
IA12	3819008	1007	0
OA12	675280	239	0
IB1	3566928	1004	0
OB1	684768	241	0
IB2	3714624	1012	0
OB2	679104	239	0
IB3	3839600	1008	0
OB3	678768	239	0
IB4	4005632	1006	0
OB4	677072	238	0
IB5	4112864	1004	0
OB5	676176	238	0
IB6	4184848	1011	0
OB6	669968	236	0
IB7	4296864	1016	0
OB7	660928	233	0
IB8	4269520	1014	0
OB8	670592	236	0
IB9	4180928	1004	0
OB9	687472	244	0
IB10	4155200	1007	0
OB10	680672	239	0
IB11	4059392	1012	0
OB11	680944	239	0
IB12	3940592	1015	0
OB12	661600	234	0
IC1	3704272	1011	0
OC1	676752	239	0
IC2	3856080	1007	0
OC2	675680	237	0
IC3	4039840	1004	0
OC3	677136	237	0
IC4	4180464	1008	0
OC4	681280	239	0
IC5	4270240	1015	0
OC5	666192	235	0
IC6	4424736	1015	0
OC6	665904	234	0
IC7	4502208	1006	0
OC7	686352	241	0
IC8	4553232	1007	0
OC8	679456	238	0
IC9	4541904	1011	0
OC9	685344	241	0
IC10	4415264	1010	0
OC10	676640	238	0
IC11	4236640	1009	0
OC11	670624	236	0
IC12	4085936	1009	0
OC12	669632	236	0
ID1	3801472	1007	0
OD1	674848	237	0
ID2	3962544	1008	0
OD2	670272	235	0
ID3	4198512	1011	0
OD3	689904	242	0
ID4	4382640	1014	0
OD4	676528	237	0
ID5	4542016	1009	0
OD5	687888	240	0
ID6	4634640	1006	0
OD6	675488	236	0
ID7	4792880	1009	0
OD7	687920	240	0
ID8	4735568	1005	0
OD8	694896	242	0
ID9	4687600	1006	0
OD9	680432	238	0
ID10	4538688	1002	0
OD10	681520	239	0
ID11	4379408	1007	0
OD11	674832	236	0
ID12	4203968	1006	0
OD12	678896	238	0
IE1	3849472	1008	0
OE1	683824	241	0
IE2	4043824	1013	0
OE2	670720	236	0
IE3	4309584	1008	0
OE3	688336	241	0
IE4	4460720	1007	0
OE4	679280	238	0
IE5	4619024	1009	0
OE5	686928	240	0
IE6	4748464	1007	0
OE6	684976	239	0
IE7	4784384	1006	0
OE7	684640	238	0
IE8	4785680	1003	0
OE8	683504	238	0
IE9	4748096	1009	0
OE9	680112	237	0
IE10	4638960	1010	0
OE10	686960	240	0
IE11	4479664	1011	0
OE11	684560	240	0
IE12	4338064	1010	0
OE12	685856	240	0
IF1	3928496	1011	0
OF1	672864	237	0
IF2	4064304	1006	0
OF2	680960	239	0
IF3	4343952	1011	0
OF3	685024	240	0
IF4	4658496	1007	0
OF4	682608	239	0
IF5	4652992	1006	0
OF5	676272	236	0
IF6	4726064	1008	0
OF6	676960	237	0
IF7	4837760	1009	0
OF7	681520	238	0
IF8	4791488	1013	0
OF8	680944	238	0
IF9	4770272	1009	0
OF9	685088	239	0
IF10	4657888	1006	0
OF10	683344	239	0
IF11	4508080	1008	0
OF11	686640	241	0
IF12	4359536	1014	0
OF12	673600	236	0
IG1	3918768	1012	0
OG1	677840	239	0
IG2	4074336	1009	0
OG2	687040	241	0
IG3	4272928	1002	0
OG3	681856	239	0
IG4	4484960	1008	0
OG4	670960	235	0
IG5	4543824	1008	0
OG5	686208	241	0
IG6	4671728	1011	0
OG6	687040	241	0
IG7	4708880	1006	0
OG7	679456	238	0
IG8	4706640	1008	0
OG8	687488	240	0
IG9	4648256	1013	0
OG9	675616	236	0
IG10	4583264	1014	0
OG10	674992	237	0
IG11	4441936	1011	0
OG11	685648	240	0
IG12	4321904	1005	0
OG12	672608	235	0
IH1	3864352	1008	0
OH1	667776	236	0
IH2	3991840	1006	0
OH2	669152	235	0
IH3	4265648	1006	0
OH3	684224	240	0
IH4	4559632	1009	0
OH4	678208	238	0
IH5	4474336	1007	0
OH5	671456	236	0
IH6	4529872	1016	0
OH6	661648	233	0
IH7	4497232	1016	0
OH7	668384	235	0
IH8	4509040	1009	0
OH8	682448	240	0
IH9	4496720	1006	0
OH9	671392	236	0
IH10	4417456	1010	0
OH10	672288	237	0
IH11	4344288	1011	0
OH11	673488	237	0
IH12	4208080	1009	0
OH12	675552	238	0
```
