## Supplementary material for "A toolbox of Stable Integration Vectors (SIV) in the fission yeast *Schizosaccharomyces pombe*": Source data: S03_C001_T02_P0001_M4_X4_E2.quant

```
[instrument]
blockid	numofrow	numofcol	coversn	version	coverid	lamphours	blocksn	type	sn
21	8	12	*	1.3.2	*	*	*	ruo	272510497

[head]
version	name	operator	timestamp	expirytime	calibrationID
1.0.5	Quantitation	GUEST	*	*	*

[properties]
quantversion
0.2.5

[conditions]
BlkID	Run	ExcitationColor	EmissionColor	CameraBias	EmissionIndex	BlockTemperature	CameraGain	Point	SampleVolume	Step	ExposureIndex	CoverID	Time	SampleTemperature	CoverTemperature	ExcitationIndex	Stage	Exposure	Cycle
21	20190205smp81-926	x4	m4	*	4	60.0174,60.0031,60.0168,60.0107,59.9981,60.0017	*	1	10	2	2	-1	1549454107.293	59.9984,59.9984,59.9982,59.9984,59.9984,59.9984	104.989	4	3	800	1

[quant]
region	quant	count	saturation
IA1	6560784	1011	0
OA1	765552	239	0
IA2	7019952	1007	0
OA2	771936	239	0
IA3	7642832	1009	0
OA3	772272	240	0
IA4	8210400	1013	0
OA4	760688	238	0
IA5	8478064	1009	0
OA5	758912	237	0
IA6	8954784	1003	0
OA6	768032	239	0
IA7	9377968	1008	0
OA7	762544	236	0
IA8	9413824	1010	0
OA8	777456	238	0
IA9	9507232	1011	0
OA9	779552	239	0
IA10	9382816	1012	0
OA10	784784	239	0
IA11	8781184	1006	0
OA11	783392	238	0
IA12	8427904	1007	0
OA12	776240	239	0
IB1	7068608	1004	0
OB1	771376	241	0
IB2	7733840	1012	0
OB2	762800	239	0
IB3	8436768	1008	0
OB3	763872	239	0
IB4	9377632	1006	0
OB4	770208	238	0
IB5	10028976	1004	0
OB5	771520	238	0
IB6	10346384	1011	0
OB6	762880	236	0
IB7	10885088	1016	0
OB7	759552	233	0
IB8	10771536	1014	0
OB8	771648	236	0
IB9	10502912	1004	0
OB9	798848	244	0
IB10	10293280	1007	0
OB10	796304	239	0
IB11	9751424	1012	0
OB11	791216	239	0
IB12	9023072	1015	0
OB12	760576	234	0
IC1	7677568	1011	0
OC1	759216	239	0
IC2	8476848	1007	0
OC2	760000	237	0
IC3	9496880	1004	0
OC3	766752	237	0
IC4	10269744	1008	0
OC4	770736	239	0
IC5	10678224	1015	0
OC5	754000	235	0
IC6	11527600	1015	0
OC6	763680	234	0
IC7	12033328	1006	0
OC7	794672	241	0
IC8	12365104	1007	0
OC8	795504	238	0
IC9	12275312	1011	0
OC9	800304	241	0
IC10	11608944	1010	0
OC10	786208	238	0
IC11	10700864	1009	0
OC11	786928	236	0
IC12	9844352	1009	0
OC12	779216	236	0
ID1	8208048	1007	0
OD1	755856	237	0
ID2	9053648	1008	0
OD2	753120	235	0
ID3	10271040	1011	0
OD3	783760	242	0
ID4	11251360	1014	0
OD4	770992	237	0
ID5	12179920	1009	0
OD5	790512	240	0
ID6	12724672	1006	0
OD6	791712	236	0
ID7	13513008	1009	0
OD7	805360	240	0
ID8	13306752	1005	0
OD8	818528	242	0
ID9	13085408	1006	0
OD9	802480	238	0
ID10	12310544	1002	0
OD10	805856	239	0
ID11	11439184	1007	0
OD11	793728	236	0
ID12	10476864	1006	0
OD12	792688	238	0
IE1	8474800	1008	0
OE1	763648	241	0
IE2	9464704	1013	0
OE2	754656	236	0
IE3	10898320	1008	0
OE3	781024	241	0
IE4	11790000	1007	0
OE4	780016	238	0
IE5	12609264	1009	0
OE5	789936	240	0
IE6	13340368	1007	0
OE6	803856	239	0
IE7	13590592	1006	0
OE7	813200	238	0
IE8	13610768	1003	0
OE8	815440	238	0
IE9	13414768	1009	0
OE9	813376	237	0
IE10	12783520	1010	0
OE10	816240	240	0
IE11	11928576	1011	0
OE11	806800	240	0
IE12	11143056	1010	0
OE12	803440	240	0
IF1	8859344	1011	0
OF1	752944	237	0
IF2	9602640	1006	0
OF2	768176	239	0
IF3	11096992	1011	0
OF3	781280	240	0
IF4	12836576	1007	0
OF4	786144	239	0
IF5	12858144	1006	0
OF5	779888	236	0
IF6	13231568	1008	0
OF6	794480	237	0
IF7	13825296	1009	0
OF7	805920	238	0
IF8	13563648	1013	0
OF8	811776	238	0
IF9	13523920	1009	0
OF9	825360	239	0
IF10	12952752	1006	0
OF10	820464	239	0
IF11	12153680	1008	0
OF11	819216	241	0
IF12	11262176	1014	0
OF12	794528	236	0
IG1	8819024	1012	0
OG1	763152	239	0
IG2	9664640	1009	0
OG2	774624	241	0
IG3	10788272	1002	0
OG3	775088	239	0
IG4	11910704	1008	0
OG4	768288	235	0
IG5	12220752	1008	0
OG5	789328	241	0
IG6	12945024	1011	0
OG6	796544	241	0
IG7	13186704	1006	0
OG7	797136	238	0
IG8	13150336	1008	0
OG8	808976	240	0
IG9	12804656	1013	0
OG9	801792	236	0
IG10	12450480	1014	0
OG10	794464	237	0
IG11	11721760	1011	0
OG11	810624	240	0
IG12	11176992	1005	0
OG12	796224	235	0
IH1	8593312	1008	0
OH1	751808	236	0
IH2	9279984	1006	0
OH2	755280	235	0
IH3	10759760	1006	0
OH3	778016	240	0
IH4	12292832	1009	0
OH4	777904	238	0
IH5	11900960	1007	0
OH5	775744	236	0
IH6	12110656	1016	0
OH6	768400	233	0
IH7	11971632	1016	0
OH7	776080	235	0
IH8	12141376	1009	0
OH8	803088	240	0
IH9	12140720	1006	0
OH9	794160	236	0
IH10	11652992	1010	0
OH10	791440	237	0
IH11	11258176	1011	0
OH11	786320	237	0
IH12	10519472	1009	0
OH12	792256	238	0
```
