## Supplementary material for "A toolbox of Stable Integration Vectors (SIV) in the fission yeast *Schizosaccharomyces pombe*": Source data: S03_C001_T02_P0001_M5_X5_E1.quant

```
[instrument]
blockid	numofrow	numofcol	coversn	version	coverid	lamphours	blocksn	type	sn
21	8	12	*	1.3.2	*	*	*	ruo	272510497

[head]
version	name	operator	timestamp	expirytime	calibrationID
1.0.5	Quantitation	GUEST	*	*	*

[properties]
quantversion
0.2.5

[conditions]
BlkID	Run	ExcitationColor	EmissionColor	CameraBias	EmissionIndex	BlockTemperature	CameraGain	Point	SampleVolume	Step	ExposureIndex	CoverID	Time	SampleTemperature	CoverTemperature	ExcitationIndex	Stage	Exposure	Cycle
21	20190205smp81-926	x5	m5	*	5	60.0174,60.0031,60.0168,60.0107,59.9981,60.0017	*	1	10	2	1	-1	1549454102.349	59.9984,59.9984,59.9982,59.9984,59.9984,59.9984	104.989	5	3	200	1

[quant]
region	quant	count	saturation
IA1	2878240	1014	0
OA1	670800	237	0
IA2	2856448	1006	0
OA2	683856	241	0
IA3	2856624	1008	0
OA3	681248	240	0
IA4	2846352	1010	0
OA4	670784	238	0
IA5	2830432	1006	0
OA5	670128	238	0
IA6	2817504	1004	0
OA6	670112	239	0
IA7	2832464	1008	0
OA7	665072	237	0
IA8	2831040	1010	0
OA8	665936	238	0
IA9	2845360	1013	0
OA9	662192	237	0
IA10	2851616	1012	0
OA10	676096	241	0
IA11	2837376	1008	0
OA11	664000	237	0
IA12	2846656	1008	0
OA12	665872	238	0
IB1	2843088	1004	0
OB1	682224	241	0
IB2	2865152	1011	0
OB2	677120	239	0
IB3	2845696	1005	0
OB3	687248	243	0
IB4	2833040	1006	0
OB4	666528	237	0
IB5	2852240	1008	0
OB5	664192	236	0
IB6	2837424	1011	0
OB6	663600	237	0
IB7	2857920	1015	0
OB7	656336	234	0
IB8	2849728	1014	0
OB8	664672	237	0
IB9	2827008	1004	0
OB9	681120	244	0
IB10	2821216	1003	0
OB10	677392	242	0
IB11	2847520	1012	0
OB11	670176	238	0
IB12	2854624	1014	0
OB12	666176	237	0
IC1	2846368	1009	0
OC1	679936	241	0
IC2	2838720	1006	0
OC2	676160	239	0
IC3	2846992	1008	0
OC3	666400	237	0
IC4	2849120	1010	0
OC4	663328	235	0
IC5	2859792	1014	0
OC5	666560	238	0
IC6	2853360	1014	0
OC6	665856	237	0
IC7	2845872	1009	0
OC7	666784	238	0
IC8	2836912	1006	0
OC8	666464	238	0
IC9	2849536	1011	0
OC9	674608	241	0
IC10	2836576	1009	0
OC10	665136	239	0
IC11	2833376	1010	0
OC11	664080	238	0
IC12	2824144	1005	0
OC12	680608	243	0
ID1	2834672	1006	0
OD1	668992	238	0
ID2	2843280	1008	0
OD2	668080	236	0
ID3	2864256	1012	0
OD3	675072	240	0
ID4	2873728	1015	0
OD4	665616	236	0
ID5	2848720	1009	0
OD5	671744	239	0
ID6	2850208	1004	0
OD6	668080	236	0
ID7	2858064	1009	0
OD7	681200	241	0
ID8	2840512	1005	0
OD8	683376	244	0
ID9	2835360	1004	0
OD9	662240	237	0
ID10	2827328	1003	0
OD10	668928	239	0
ID11	2812448	1003	0
OD11	666208	238	0
ID12	2829008	1007	0
OD12	657792	235	0
IE1	2843216	1011	0
OE1	666720	237	0
IE2	2861232	1014	0
OE2	670064	238	0
IE3	2856736	1009	0
OE3	675904	240	0
IE4	2841952	1005	0
OE4	662016	235	0
IE5	2858000	1010	0
OE5	671200	239	0
IE6	2852784	1002	0
OE6	692896	243	0
IE7	2864672	1006	0
OE7	675264	238	0
IE8	2869296	1003	0
OE8	671840	239	0
IE9	2835408	1008	0
OE9	668528	239	0
IE10	2844560	1011	0
OE10	656944	235	0
IE11	2834384	1010	0
OE11	665584	238	0
IE12	2835536	1011	0
OE12	660912	237	0
IF1	2844416	1010	0
OF1	675152	240	0
IF2	2839264	1006	0
OF2	673888	239	0
IF3	2858256	1010	0
OF3	678128	240	0
IF4	2851440	1007	0
OF4	675264	239	0
IF5	2843536	1006	0
OF5	669200	237	0
IF6	2849824	1007	0
OF6	666640	236	0
IF7	2862288	1010	0
OF7	676016	240	0
IF8	2868160	1014	0
OF8	655760	234	0
IF9	2853424	1013	0
OF9	669184	239	0
IF10	2832560	1006	0
OF10	664960	238	0
IF11	2826080	1007	0
OF11	666336	239	0
IF12	2848160	1013	0
OF12	660528	237	0
IG1	2851264	1012	0
OG1	677568	240	0
IG2	2854112	1011	0
OG2	670016	237	0
IG3	2849104	1007	0
OG3	671040	237	0
IG4	2844736	1009	0
OG4	665824	236	0
IG5	2851552	1011	0
OG5	662144	236	0
IG6	2849184	1012	0
OG6	680048	242	0
IG7	2837936	1008	0
OG7	671136	239	0
IG8	2822464	1004	0
OG8	684688	244	0
IG9	2845744	1015	0
OG9	652928	234	0
IG10	2847056	1014	0
OG10	660128	236	0
IG11	2837360	1013	0
OG11	661152	237	0
IG12	2820864	1008	0
OG12	669792	240	0
IH1	2831296	1006	0
OH1	666432	237	0
IH2	2836064	1006	0
OH2	672224	238	0
IH3	2852336	1010	0
OH3	673424	238	0
IH4	2848832	1012	0
OH4	676032	240	0
IH5	2823408	1006	0
OH5	670720	238	0
IH6	2843056	1013	0
OH6	666448	237	0
IH7	2846800	1014	0
OH7	667616	238	0
IH8	2835520	1011	0
OH8	677408	242	0
IH9	2815648	1007	0
OH9	665904	238	0
IH10	2821856	1008	0
OH10	658624	236	0
IH11	2817376	1009	0
OH11	671680	241	0
IH12	2822000	1010	0
OH12	668416	240	0
```
