## Supplementary material for "A toolbox of Stable Integration Vectors (SIV) in the fission yeast *Schizosaccharomyces pombe*": Source data: S03_C001_T02_P0001_M5_X5_E2.quant

```
[instrument]
blockid	numofrow	numofcol	coversn	version	coverid	lamphours	blocksn	type	sn
21	8	12	*	1.3.2	*	*	*	ruo	272510497

[head]
version	name	operator	timestamp	expirytime	calibrationID
1.0.5	Quantitation	GUEST	*	*	*

[properties]
quantversion
0.2.5

[conditions]
BlkID	Run	ExcitationColor	EmissionColor	CameraBias	EmissionIndex	BlockTemperature	CameraGain	Point	SampleVolume	Step	ExposureIndex	CoverID	Time	SampleTemperature	CoverTemperature	ExcitationIndex	Stage	Exposure	Cycle
21	20190205smp81-926	x5	m5	*	5	60.0174,60.0031,60.0168,60.0107,59.9981,60.0017	*	1	10	2	2	-1	1549454103.078	59.9984,59.9984,59.9982,59.9984,59.9984,59.9984	104.989	5	3	920	1

[quant]
region	quant	count	saturation
IA1	3177376	1014	0
OA1	741472	237	0
IA2	3151552	1006	0
OA2	758160	241	0
IA3	3136352	1008	0
OA3	745696	240	0
IA4	3107696	1010	0
OA4	728256	238	0
IA5	3076352	1006	0
OA5	724912	238	0
IA6	3074448	1004	0
OA6	729248	239	0
IA7	3106544	1008	0
OA7	723968	237	0
IA8	3113792	1010	0
OA8	726896	238	0
IA9	3139696	1013	0
OA9	720224	237	0
IA10	3193312	1012	0
OA10	745552	241	0
IA11	3183520	1008	0
OA11	738400	237	0
IA12	3179440	1008	0
OA12	734480	238	0
IB1	3124752	1004	0
OB1	747440	241	0
IB2	3122480	1011	0
OB2	734336	239	0
IB3	3084944	1005	0
OB3	743680	243	0
IB4	3061520	1006	0
OB4	720656	237	0
IB5	3136448	1008	0
OB5	712592	236	0
IB6	3087728	1011	0
OB6	712960	237	0
IB7	3124016	1015	0
OB7	708592	234	0
IB8	3122480	1014	0
OB8	719920	237	0
IB9	3136560	1004	0
OB9	736720	244	0
IB10	3134576	1003	0
OB10	741440	242	0
IB11	3170112	1012	0
OB11	730880	238	0
IB12	3175184	1014	0
OB12	728304	237	0
IC1	3073232	1009	0
OC1	732832	241	0
IC2	3058128	1006	0
OC2	726496	239	0
IC3	3071776	1008	0
OC3	711376	237	0
IC4	3076832	1010	0
OC4	710432	235	0
IC5	3104688	1014	0
OC5	719248	238	0
IC6	3116448	1014	0
OC6	720016	237	0
IC7	3132736	1009	0
OC7	722848	238	0
IC8	3119792	1006	0
OC8	722160	238	0
IC9	3165536	1011	0
OC9	729488	241	0
IC10	3125984	1009	0
OC10	718960	239	0
IC11	3118048	1010	0
OC11	723328	238	0
IC12	3100224	1005	0
OC12	738080	243	0
ID1	3031488	1006	0
OD1	720240	238	0
ID2	3045712	1008	0
OD2	713472	236	0
ID3	3087232	1012	0
OD3	725024	240	0
ID4	3134960	1015	0
OD4	720048	236	0
ID5	3118576	1009	0
OD5	729568	239	0
ID6	3184560	1004	0
OD6	744512	236	0
ID7	3181760	1009	0
OD7	743936	241	0
ID8	3161024	1005	0
OD8	743760	244	0
ID9	3176400	1004	0
OD9	719184	237	0
ID10	3143616	1003	0
OD10	723056	239	0
ID11	3092672	1003	0
OD11	720352	238	0
ID12	3092480	1007	0
OD12	709312	235	0
IE1	3038320	1011	0
OE1	714432	237	0
IE2	3066256	1014	0
OE2	721952	238	0
IE3	3088272	1009	0
OE3	731488	240	0
IE4	3100112	1005	0
OE4	720528	235	0
IE5	3137504	1010	0
OE5	729344	239	0
IE6	3216480	1002	0
OE6	780816	243	0
IE7	3238352	1006	0
OE7	756176	238	0
IE8	3294128	1003	0
OE8	739632	239	0
IE9	3149664	1008	0
OE9	728800	239	0
IE10	3147920	1011	0
OE10	713008	235	0
IE11	3121168	1010	0
OE11	720560	238	0
IE12	3084064	1011	0
OE12	714144	237	0
IF1	3048176	1010	0
OF1	722208	240	0
IF2	3052496	1006	0
OF2	723920	239	0
IF3	3098976	1010	0
OF3	731104	240	0
IF4	3121616	1007	0
OF4	728064	239	0
IF5	3125568	1006	0
OF5	725648	237	0
IF6	3157056	1007	0
OF6	729888	236	0
IF7	3171840	1010	0
OF7	740320	240	0
IF8	3183872	1014	0
OF8	716432	234	0
IF9	3168080	1013	0
OF9	729312	239	0
IF10	3126176	1006	0
OF10	719424	238	0
IF11	3107104	1007	0
OF11	721744	239	0
IF12	3135232	1013	0
OF12	712496	237	0
IG1	3050080	1012	0
OG1	724864	240	0
IG2	3071296	1011	0
OG2	722720	237	0
IG3	3064592	1007	0
OG3	723584	237	0
IG4	3077456	1009	0
OG4	717536	236	0
IG5	3098320	1011	0
OG5	712528	236	0
IG6	3101424	1012	0
OG6	737008	242	0
IG7	3098672	1008	0
OG7	724560	239	0
IG8	3088416	1004	0
OG8	739648	244	0
IG9	3119376	1015	0
OG9	707232	234	0
IG10	3123264	1014	0
OG10	713680	236	0
IG11	3098928	1013	0
OG11	714128	237	0
IG12	3058976	1008	0
OG12	720208	240	0
IH1	3040992	1006	0
OH1	713184	237	0
IH2	3042480	1006	0
OH2	719888	238	0
IH3	3075232	1010	0
OH3	723504	238	0
IH4	3075536	1012	0
OH4	730192	240	0
IH5	3056960	1006	0
OH5	721232	238	0
IH6	3065584	1013	0
OH6	717136	237	0
IH7	3086032	1014	0
OH7	720064	238	0
IH8	3079664	1011	0
OH8	729232	242	0
IH9	3074816	1007	0
OH9	719680	238	0
IH10	3071616	1008	0
OH10	712640	236	0
IH11	3066912	1009	0
OH11	721328	241	0
IH12	3050768	1010	0
OH12	715584	240	0
```
