## Supplementary material for "A toolbox of Stable Integration Vectors (SIV) in the fission yeast *Schizosaccharomyces pombe*": Source data: S03_C001_T03_P0001_M1_X1_E1.quant

```
[instrument]
blockid	numofrow	numofcol	coversn	version	coverid	lamphours	blocksn	type	sn
21	8	12	*	1.3.2	*	*	*	ruo	272510497

[head]
version	name	operator	timestamp	expirytime	calibrationID
1.0.5	Quantitation	GUEST	*	*	*

[properties]
quantversion
0.2.5

[conditions]
BlkID	Run	ExcitationColor	EmissionColor	CameraBias	EmissionIndex	BlockTemperature	CameraGain	Point	SampleVolume	Step	ExposureIndex	CoverID	Time	SampleTemperature	CoverTemperature	ExcitationIndex	Stage	Exposure	Cycle
21	20190205smp81-926	x1	m1	*	1	60.0078,60.0105,59.9877,60.001,60.003,59.9943	*	1	10	3	1	-1	1549454122.902	60.0016,60.0013,60.0012,60.0013,60.0014,60.0017	104.989	1	3	60	1

[quant]
region	quant	count	saturation
IA1	2989152	1013	0
OA1	663552	237	0
IA2	3014368	1008	0
OA2	668160	236	0
IA3	3065664	1008	0
OA3	662928	234	0
IA4	6365040	1016	0
OA4	687632	234	0
IA5	6524144	1017	0
OA5	689200	233	0
IA6	6798096	1010	0
OA6	710384	240	0
IA7	3373360	1006	0
OA7	684288	239	0
IA8	3385328	1013	0
OA8	676272	237	0
IA9	3379968	1016	0
OA9	673984	237	0
IA10	7031392	1017	0
OA10	698320	236	0
IA11	6516064	1017	0
OA11	693984	235	0
IA12	5999072	1011	0
OA12	692832	238	0
IB1	5292336	1009	0
OB1	688672	237	0
IB2	5838960	1010	0
OB2	707776	241	0
IB3	6525184	1016	0
OB3	710688	240	0
IB4	7257072	1014	0
OB4	716064	239	0
IB5	6856304	1009	0
OB5	711792	237	0
IB6	7748672	1011	0
OB6	709536	235	0
IB7	8232224	1016	0
OB7	717136	237	0
IB8	8440896	1018	0
OB8	716176	237	0
IB9	8135552	1015	0
OB9	711680	236	0
IB10	7833920	1007	0
OB10	726800	240	0
IB11	7324192	1013	0
OB11	710880	237	0
IB12	6466336	1009	0
OB12	705568	239	0
IC1	5746528	1015	0
OC1	698656	239	0
IC2	6416128	1016	0
OC2	712128	240	0
IC3	7136272	1011	0
OC3	712688	238	0
IC4	7768864	1007	0
OC4	725648	241	0
IC5	7997600	1013	0
OC5	726928	240	0
IC6	8480352	1016	0
OC6	731952	240	0
IC7	9096720	1011	0
OC7	734960	240	0
IC8	9193696	1008	0
OC8	725232	236	0
IC9	9125360	1011	0
OC9	726432	237	0
IC10	8515328	1006	0
OC10	730240	239	0
IC11	7868320	1006	0
OC11	726832	240	0
IC12	6934720	1011	0
OC12	703808	236	0
ID1	5989264	1012	0
OD1	698688	238	0
ID2	6655968	1012	0
OD2	704832	237	0
ID3	7460128	1007	0
OD3	712704	237	0
ID4	8173488	1016	0
OD4	713184	236	0
ID5	8669136	1010	0
OD5	735584	241	0
ID6	9007216	1007	0
OD6	733072	238	0
ID7	9753456	1012	0
OD7	742976	240	0
ID8	9593376	1008	0
OD8	750944	242	0
ID9	9581408	1006	0
OD9	738912	239	0
ID10	8877552	1012	0
OD10	731280	237	0
ID11	8320320	1010	0
OD11	726624	238	0
ID12	7412208	1013	0
OD12	724544	241	0
IE1	6223824	1012	0
OE1	711584	242	0
IE2	6689456	1006	0
OE2	717024	240	0
IE3	7956416	1011	0
OE3	715904	237	0
IE4	8349696	1007	0
OE4	741440	243	0
IE5	8951232	1015	0
OE5	734672	240	0
IE6	9220064	1012	0
OE6	732352	237	0
IE7	9340480	1010	0
OE7	732576	236	0
IE8	9417840	1010	0
OE8	732912	236	0
IE9	9442816	1011	0
OE9	749840	241	0
IE10	9057632	1016	0
OE10	726656	236	0
IE11	8273792	1016	0
OE11	726480	238	0
IE12	7784384	1012	0
OE12	720864	238	0
IF1	6362496	1007	0
OF1	712064	241	0
IF2	7014448	1010	0
OF2	709904	238	0
IF3	8106656	1018	0
OF3	718784	239	0
IF4	8349984	1015	0
OF4	723648	239	0
IF5	9103472	1010	0
OF5	725104	237	0
IF6	9334784	1010	0
OF6	725360	236	0
IF7	9955312	1012	0
OF7	735232	237	0
IF8	9684048	1016	0
OF8	742560	239	0
IF9	9508272	1012	0
OF9	742896	239	0
IF10	9116144	1006	0
OF10	744560	240	0
IF11	8462992	1013	0
OF11	727360	238	0
IF12	7807904	1015	0
OF12	714112	237	0
IG1	6362736	1009	0
OG1	714304	243	0
IG2	6982400	1012	0
OG2	709888	238	0
IG3	7702416	1007	0
OG3	714400	238	0
IG4	8468128	1010	0
OG4	731680	242	0
IG5	8726080	1006	0
OG5	727776	240	0
IG6	9038960	1010	0
OG6	728208	238	0
IG7	9285056	1008	0
OG7	719744	235	0
IG8	9454512	1015	0
OG8	726928	236	0
IG9	9183840	1016	0
OG9	735168	239	0
IG10	8878032	1016	0
OG10	727152	238	0
IG11	8016080	1011	0
OG11	722224	238	0
IG12	7546160	1010	0
OG12	709952	236	0
IH1	5970320	1011	0
OH1	698304	239	0
IH2	6718736	1018	0
OH2	700576	237	0
IH3	7651280	1013	0
OH3	715312	240	0
IH4	7288144	1005	0
OH4	705888	237	0
IH5	8369152	1011	0
OH5	717280	238	0
IH6	8516016	1016	0
OH6	705200	234	0
IH7	8673424	1017	0
OH7	712112	235	0
IH8	8713184	1009	0
OH8	726416	238	0
IH9	8693472	1010	0
OH9	724848	239	0
IH10	8105568	1011	0
OH10	724048	240	0
IH11	7635344	1009	0
OH11	720656	240	0
IH12	7168688	1007	0
OH12	701552	235	0
```
