## Supplementary material for "A toolbox of Stable Integration Vectors (SIV) in the fission yeast *Schizosaccharomyces pombe*": Source data: S03_C001_T03_P0001_M1_X1_E2.quant

```
[instrument]
blockid	numofrow	numofcol	coversn	version	coverid	lamphours	blocksn	type	sn
21	8	12	*	1.3.2	*	*	*	ruo	272510497

[head]
version	name	operator	timestamp	expirytime	calibrationID
1.0.5	Quantitation	GUEST	*	*	*

[properties]
quantversion
0.2.5

[conditions]
BlkID	Run	ExcitationColor	EmissionColor	CameraBias	EmissionIndex	BlockTemperature	CameraGain	Point	SampleVolume	Step	ExposureIndex	CoverID	Time	SampleTemperature	CoverTemperature	ExcitationIndex	Stage	Exposure	Cycle
21	20190205smp81-926	x1	m1	*	1	60.0078,60.0105,59.9877,60.001,60.003,59.9943	*	1	10	3	2	-1	1549454123.567	60.0016,60.0013,60.0012,60.0013,60.0014,60.0017	104.989	1	3	175	1

[quant]
region	quant	count	saturation
IA1	3360224	1013	0
OA1	687280	237	0
IA2	3460864	1008	0
OA2	695104	236	0
IA3	3602416	1008	0
OA3	697408	234	0
IA4	13229440	1016	0
OA4	768752	234	0
IA5	13699888	1017	0
OA5	776768	233	0
IA6	14565136	1010	0
OA6	806736	240	0
IA7	4552352	1006	0
OA7	738224	239	0
IA8	4573392	1013	0
OA8	729152	237	0
IA9	4542912	1016	0
OA9	723728	237	0
IA10	15206736	1017	0
OA10	801680	236	0
IA11	13714976	1017	0
OA11	789616	235	0
IA12	12228384	1011	0
OA12	775136	238	0
IB1	10114912	1009	0
OB1	754400	237	0
IB2	11680192	1010	0
OB2	789104	241	0
IB3	13657472	1016	0
OB3	793616	240	0
IB4	15793584	1014	0
OB4	823584	239	0
IB5	14662192	1009	0
OB5	823888	237	0
IB6	17277664	1011	0
OB6	827552	235	0
IB7	18650416	1016	0
OB7	839680	237	0
IB8	19286864	1018	0
OB8	844192	237	0
IB9	18440384	1015	0
OB9	839248	236	0
IB10	17573696	1007	0
OB10	861168	240	0
IB11	16071152	1013	0
OB11	830656	237	0
IB12	13566000	1009	0
OB12	802864	239	0
IC1	11389216	1015	0
OC1	775968	239	0
IC2	13337424	1016	0
OC2	808272	240	0
IC3	15471680	1011	0
OC3	820816	238	0
IC4	17345216	1007	0
OC4	845824	241	0
IC5	17983744	1013	0
OC5	850864	240	0
IC6	19390528	1016	0
OC6	867152	240	0
IC7	21240528	1011	0
OC7	883056	240	0
IC8	21550704	1008	0
OC8	880608	236	0
IC9	21359600	1011	0
OC9	879248	237	0
IC10	19576976	1006	0
OC10	878352	239	0
IC11	17711552	1006	0
OC11	865440	240	0
IC12	14925472	1011	0
OC12	813424	236	0
ID1	12162016	1012	0
OD1	781856	238	0
ID2	14079312	1012	0
OD2	801856	237	0
ID3	16450320	1007	0
OD3	827856	237	0
ID4	18496208	1016	0
OD4	838912	236	0
ID5	20018336	1010	0
OD5	878272	241	0
ID6	21020832	1007	0
OD6	891776	238	0
ID7	23135664	1012	0
OD7	904896	240	0
ID8	22734192	1008	0
OD8	923680	242	0
ID9	22714144	1006	0
OD9	912032	239	0
ID10	20628480	1012	0
OD10	887936	237	0
ID11	19013888	1010	0
OD11	874080	238	0
ID12	16355152	1013	0
OD12	850832	241	0
IE1	12815760	1012	0
OE1	794688	242	0
IE2	14172816	1006	0
OE2	813856	240	0
IE3	17841056	1011	0
OE3	832400	237	0
IE4	19048208	1007	0
OE4	869872	243	0
IE5	20788816	1015	0
OE5	879776	240	0
IE6	21608608	1012	0
OE6	889536	237	0
IE7	21944912	1010	0
OE7	892864	236	0
IE8	22192624	1010	0
OE8	892512	236	0
IE9	22271952	1011	0
OE9	925888	241	0
IE10	21141632	1016	0
OE10	888752	236	0
IE11	18863792	1016	0
OE11	871664	238	0
IE12	17438064	1012	0
OE12	851776	238	0
IF1	13243488	1007	0
OF1	794640	241	0
IF2	15111088	1010	0
OF2	808112	238	0
IF3	18261536	1018	0
OF3	835680	239	0
IF4	19012448	1015	0
OF4	844944	239	0
IF5	21251808	1010	0
OF5	862560	237	0
IF6	21941248	1010	0
OF6	871328	236	0
IF7	23761472	1012	0
OF7	894224	237	0
IF8	22961312	1016	0
OF8	905696	239	0
IF9	22468288	1012	0
OF9	915968	239	0
IF10	21334720	1006	0
OF10	908112	240	0
IF11	19414896	1013	0
OF11	871776	238	0
IF12	17463696	1015	0
OF12	838288	237	0
IG1	13251184	1009	0
OG1	797952	243	0
IG2	15023568	1012	0
OG2	803952	238	0
IG3	17141888	1007	0
OG3	818112	238	0
IG4	19386288	1010	0
OG4	850336	242	0
IG5	20171824	1006	0
OG5	858832	240	0
IG6	21109120	1010	0
OG6	865648	238	0
IG7	21794624	1008	0
OG7	872000	235	0
IG8	22286992	1015	0
OG8	882272	236	0
IG9	21486128	1016	0
OG9	893760	239	0
IG10	20583584	1016	0
OG10	875984	238	0
IG11	18114880	1011	0
OG11	862608	238	0
IG12	16722336	1010	0
OG12	833360	236	0
IH1	12081056	1011	0
OH1	775296	239	0
IH2	14235888	1018	0
OH2	786544	237	0
IH3	16985072	1013	0
OH3	811616	240	0
IH4	15973968	1005	0
OH4	803184	237	0
IH5	19102752	1011	0
OH5	835520	238	0
IH6	19512128	1016	0
OH6	826272	234	0
IH7	19962912	1017	0
OH7	836000	235	0
IH8	20155472	1009	0
OH8	867040	238	0
IH9	20089360	1010	0
OH9	865648	239	0
IH10	18355248	1011	0
OH10	847376	240	0
IH11	17017584	1009	0
OH11	838704	240	0
IH12	15614144	1007	0
OH12	813088	235	0
```
