## Supplementary material for "A toolbox of Stable Integration Vectors (SIV) in the fission yeast *Schizosaccharomyces pombe*": Source data: S03_C001_T03_P0001_M1_X1_E3.quant

```
[instrument]
blockid	numofrow	numofcol	coversn	version	coverid	lamphours	blocksn	type	sn
21	8	12	*	1.3.2	*	*	*	ruo	272510497

[head]
version	name	operator	timestamp	expirytime	calibrationID
1.0.5	Quantitation	GUEST	*	*	*

[properties]
quantversion
0.2.5

[conditions]
BlkID	Run	ExcitationColor	EmissionColor	CameraBias	EmissionIndex	BlockTemperature	CameraGain	Point	SampleVolume	Step	ExposureIndex	CoverID	Time	SampleTemperature	CoverTemperature	ExcitationIndex	Stage	Exposure	Cycle
21	20190205smp81-926	x1	m1	*	1	60.0078,60.0105,59.9877,60.001,60.003,59.9943	*	1	10	3	3	-1	1549454124.278	60.0016,60.0013,60.0012,60.0013,60.0014,60.0017	104.989	1	3	520	1

[quant]
region	quant	count	saturation
IA1	4478752	1013	0
OA1	752272	237	0
IA2	4781360	1008	0
OA2	777792	236	0
IA3	5199360	1008	0
OA3	803072	234	0
IA4	33818720	1016	0
OA4	1008192	234	0
IA5	35199536	1017	0
OA5	1046080	233	0
IA6	37795712	1010	27
OA6	1099888	240	0
IA7	8092976	1006	0
OA7	900704	239	0
IA8	8125904	1013	0
OA8	886048	237	0
IA9	8040448	1016	0
OA9	875056	237	0
IA10	39689504	1017	165
OA10	1107200	236	0
IA11	35291040	1017	0
OA11	1081680	235	0
IA12	30917344	1011	0
OA12	1019120	238	0
IB1	24591600	1009	0
OB1	952432	237	0
IB2	29223936	1010	0
OB2	1030656	241	0
IB3	35047728	1016	0
OB3	1057936	240	0
IB4	41471232	1014	258
OB4	1144592	239	0
IB5	38139728	1009	6
OB5	1155440	237	0
IB6	45899664	1011	570
OB6	1192624	235	0
IB7	48957120	1016	610
OB7	1212560	237	0
IB8	49457040	1018	617
OB8	1236816	237	0
IB9	48330192	1015	599
OB9	1223408	236	0
IB10	46666720	1007	566
OB10	1266704	240	0
IB11	42333856	1013	445
OB11	1193296	237	0
IB12	34918144	1009	0
OB12	1095152	239	0
IC1	28352048	1015	0
OC1	1005568	239	0
IC2	34146416	1016	0
OC2	1090304	240	0
IC3	40531632	1011	186
OC3	1141904	238	0
IC4	45992272	1007	585
OC4	1206656	241	0
IC5	47672224	1013	615
OC5	1229472	240	0
IC6	50046192	1016	641
OC6	1274336	240	0
IC7	50982272	1011	668
OC7	1334256	240	0
IC8	51243616	1008	669
OC8	1352944	236	0
IC9	50869168	1011	659
OC9	1345728	237	0
IC10	49378704	1006	619
OC10	1325440	239	0
IC11	46932720	1006	563
OC11	1287280	240	0
IC12	38945968	1011	113
OC12	1153536	236	0
ID1	30657328	1012	0
OD1	1026448	238	0
ID2	36332928	1012	4
OD2	1085216	237	0
ID3	43408144	1007	427
OD3	1165312	237	0
ID4	48721824	1016	628
OD4	1199712	236	0
ID5	50593744	1010	665
OD5	1303648	241	0
ID6	51212480	1007	667
OD6	1362832	238	0
ID7	52121136	1012	704
OD7	1399824	240	0
ID8	52031840	1008	681
OD8	1449872	242	0
ID9	51709728	1006	688
OD9	1423776	239	0
ID10	50528688	1012	640
OD10	1364400	237	0
ID11	48939536	1010	609
OD11	1328288	238	0
ID12	43145824	1013	490
OD12	1226896	241	0
IE1	32570464	1012	0
OE1	1041504	242	0
IE2	36649648	1006	10
OE2	1109904	240	0
IE3	47156448	1011	611
OE3	1170624	237	0
IE4	49540368	1007	642
OE4	1260704	243	0
IE5	50875216	1015	665
OE5	1315424	240	0
IE6	51348304	1012	674
OE6	1361120	237	0
IE7	51413968	1010	681
OE7	1385232	236	0
IE8	51176544	1010	668
OE8	1390672	236	0
IE9	51742816	1011	692
OE9	1450752	241	0
IE10	50748208	1016	654
OE10	1375920	236	0
IE11	48718608	1016	589
OE11	1306352	238	0
IE12	46265488	1012	556
OE12	1246672	238	0
IF1	33888784	1007	0
OF1	1054304	241	0
IF2	39412368	1010	165
OF2	1098480	238	0
IF3	48179248	1018	610
OF3	1170496	239	0
IF4	49309888	1015	633
OF4	1210208	239	0
IF5	50998688	1010	676
OF5	1284672	237	0
IF6	51319888	1010	668
OF6	1326832	236	0
IF7	52199968	1012	692
OF7	1398016	237	0
IF8	51976592	1016	681
OF8	1412384	239	0
IF9	51552736	1012	672
OF9	1448912	239	0
IF10	50669504	1006	649
OF10	1419296	240	0
IF11	48949936	1013	606
OF11	1309312	238	0
IF12	46328704	1015	549
OF12	1211664	237	0
IG1	33925008	1009	0
OG1	1049888	243	0
IG2	39165536	1012	150
OG2	1095776	238	0
IG3	45407632	1007	570
OG3	1136992	238	0
IG4	49614688	1010	641
OG4	1220320	242	0
IG5	49984496	1006	665
OG5	1258880	240	0
IG6	50772208	1010	667
OG6	1291920	238	0
IG7	51144656	1008	678
OG7	1329632	235	0
IG8	51264528	1015	673
OG8	1353824	236	0
IG9	50687840	1016	652
OG9	1376400	239	0
IG10	49990976	1016	638
OG10	1328544	238	0
IG11	47522976	1011	566
OG11	1280464	238	0
IG12	44268032	1010	525
OG12	1208112	236	0
IH1	30430064	1011	0
OH1	1004800	239	0
IH2	36760736	1018	4
OH2	1043392	237	0
IH3	44940768	1013	562
OH3	1108064	240	0
IH4	42071696	1005	446
OH4	1106464	237	0
IH5	49452560	1011	639
OH5	1190640	238	0
IH6	49649776	1016	637
OH6	1191360	234	0
IH7	49910368	1017	648
OH7	1222704	235	0
IH8	49985120	1009	645
OH8	1286688	238	0
IH9	49703088	1010	630
OH9	1282848	239	0
IH10	48007520	1011	585
OH10	1227456	240	0
IH11	45184336	1009	545
OH11	1209296	240	0
IH12	41028816	1007	479
OH12	1154896	235	0
```
