## Supplementary material for "A toolbox of Stable Integration Vectors (SIV) in the fission yeast *Schizosaccharomyces pombe*": Source data: S03_C001_T03_P0002_M1_X1_E1.quant

```
[instrument]
blockid	numofrow	numofcol	coversn	version	coverid	lamphours	blocksn	type	sn
21	8	12	*	1.3.2	*	*	*	ruo	272510497

[head]
version	name	operator	timestamp	expirytime	calibrationID
1.0.5	Quantitation	GUEST	*	*	*

[properties]
quantversion
0.2.5

[conditions]
BlkID	Run	ExcitationColor	EmissionColor	CameraBias	EmissionIndex	BlockTemperature	CameraGain	Point	SampleVolume	Step	ExposureIndex	CoverID	Time	SampleTemperature	CoverTemperature	ExcitationIndex	Stage	Exposure	Cycle
21	20190205smp81-926	x1	m1	*	1	60.3287,60.3432,60.3376,60.3286,60.3362,60.3306	*	2	10	3	1	-1	1549454130.654	60.2113,60.215,60.2107,60.2101,60.2113,60.2146	104.966	1	3	60	1

[quant]
region	quant	count	saturation
IA1	2986064	1013	0
OA1	664272	237	0
IA2	3012272	1008	0
OA2	666784	236	0
IA3	3064016	1008	0
OA3	665984	234	0
IA4	6347184	1016	0
OA4	686720	234	0
IA5	6510128	1017	0
OA5	687600	233	0
IA6	6786176	1010	0
OA6	708912	240	0
IA7	3373840	1006	0
OA7	684448	239	0
IA8	3385440	1013	0
OA8	676912	237	0
IA9	3377376	1016	0
OA9	672528	237	0
IA10	7001776	1017	0
OA10	697920	236	0
IA11	6500304	1017	0
OA11	691168	235	0
IA12	5991424	1011	0
OA12	693248	238	0
IB1	5280464	1009	0
OB1	688320	237	0
IB2	5820304	1010	0
OB2	707232	241	0
IB3	6496592	1016	0
OB3	709232	240	0
IB4	7225360	1014	0
OB4	715232	239	0
IB5	6823120	1009	0
OB5	710608	237	0
IB6	7714704	1011	0
OB6	706928	235	0
IB7	8183648	1016	0
OB7	715008	237	0
IB8	8388704	1018	0
OB8	717040	237	0
IB9	8093056	1015	0
OB9	711568	236	0
IB10	7793056	1007	0
OB10	725872	240	0
IB11	7290832	1013	0
OB11	709456	237	0
IB12	6431392	1009	0
OB12	703984	239	0
IC1	5721664	1015	0
OC1	698304	239	0
IC2	6390368	1016	0
OC2	710032	240	0
IC3	7111536	1011	0
OC3	713424	238	0
IC4	7732272	1007	0
OC4	725680	241	0
IC5	7955856	1013	0
OC5	725040	240	0
IC6	8436352	1016	0
OC6	729056	240	0
IC7	9051104	1011	0
OC7	733344	240	0
IC8	9135648	1008	0
OC8	724640	236	0
IC9	9075760	1011	0
OC9	728400	237	0
IC10	8462416	1006	0
OC10	730192	239	0
IC11	7828672	1006	0
OC11	726592	240	0
IC12	6898080	1011	0
OC12	704144	236	0
ID1	5983328	1012	0
OD1	700112	238	0
ID2	6639328	1012	0
OD2	704800	237	0
ID3	7432048	1007	0
OD3	713136	237	0
ID4	8137840	1016	0
OD4	715168	236	0
ID5	8634064	1010	0
OD5	736032	241	0
ID6	8967264	1007	0
OD6	732736	238	0
ID7	9681584	1012	0
OD7	743424	240	0
ID8	9533600	1008	0
OD8	751344	242	0
ID9	9520528	1006	0
OD9	739936	239	0
ID10	8831168	1012	0
OD10	729632	237	0
ID11	8272720	1010	0
OD11	727600	238	0
ID12	7387680	1013	0
OD12	726128	241	0
IE1	6193904	1012	0
OE1	709376	242	0
IE2	6657776	1006	0
OE2	711392	240	0
IE3	7905248	1011	0
OE3	716800	237	0
IE4	8299248	1007	0
OE4	737952	243	0
IE5	8897072	1015	0
OE5	731856	240	0
IE6	9168128	1012	0
OE6	730752	237	0
IE7	9277264	1010	0
OE7	732112	236	0
IE8	9339888	1010	0
OE8	729968	236	0
IE9	9368336	1011	0
OE9	748560	241	0
IE10	9007632	1016	0
OE10	726672	236	0
IE11	8227152	1016	0
OE11	722656	238	0
IE12	7746288	1012	0
OE12	719264	238	0
IF1	6337024	1007	0
OF1	708912	241	0
IF2	6970992	1010	0
OF2	709168	238	0
IF3	8066176	1018	0
OF3	717856	239	0
IF4	8306608	1015	0
OF4	721152	239	0
IF5	9049280	1010	0
OF5	721536	237	0
IF6	9269872	1010	0
OF6	724048	236	0
IF7	9888144	1012	0
OF7	732768	237	0
IF8	9613504	1016	0
OF8	739952	239	0
IF9	9443488	1012	0
OF9	744384	239	0
IF10	9058320	1006	0
OF10	743136	240	0
IF11	8408496	1013	0
OF11	724864	238	0
IF12	7761520	1015	0
OF12	712432	237	0
IG1	6350336	1009	0
OG1	714944	243	0
IG2	6961312	1012	0
OG2	707312	238	0
IG3	7668720	1007	0
OG3	712528	238	0
IG4	8437200	1010	0
OG4	731760	242	0
IG5	8671552	1006	0
OG5	729744	240	0
IG6	8997584	1010	0
OG6	726048	238	0
IG7	9223552	1008	0
OG7	723088	235	0
IG8	9404608	1015	0
OG8	726720	236	0
IG9	9121744	1016	0
OG9	735952	239	0
IG10	8819536	1016	0
OG10	728688	238	0
IG11	7974448	1011	0
OG11	723104	238	0
IG12	7510480	1010	0
OG12	709968	236	0
IH1	5957376	1011	0
OH1	701792	239	0
IH2	6703296	1018	0
OH2	699376	237	0
IH3	7623600	1013	0
OH3	715120	240	0
IH4	7266368	1005	0
OH4	706512	237	0
IH5	8333632	1011	0
OH5	716592	238	0
IH6	8468624	1016	0
OH6	705136	234	0
IH7	8618880	1017	0
OH7	711952	235	0
IH8	8674208	1009	0
OH8	726480	238	0
IH9	8648064	1010	0
OH9	726784	239	0
IH10	8067632	1011	0
OH10	719504	240	0
IH11	7605456	1009	0
OH11	720656	240	0
IH12	7133280	1007	0
OH12	701168	235	0
```
