## Supplementary material for "A toolbox of Stable Integration Vectors (SIV) in the fission yeast *Schizosaccharomyces pombe*": Source data: S03_C001_T03_P0002_M1_X1_E2.quant

```
[instrument]
blockid	numofrow	numofcol	coversn	version	coverid	lamphours	blocksn	type	sn
21	8	12	*	1.3.2	*	*	*	ruo	272510497

[head]
version	name	operator	timestamp	expirytime	calibrationID
1.0.5	Quantitation	GUEST	*	*	*

[properties]
quantversion
0.2.5

[conditions]
BlkID	Run	ExcitationColor	EmissionColor	CameraBias	EmissionIndex	BlockTemperature	CameraGain	Point	SampleVolume	Step	ExposureIndex	CoverID	Time	SampleTemperature	CoverTemperature	ExcitationIndex	Stage	Exposure	Cycle
21	20190205smp81-926	x1	m1	*	1	60.3287,60.3432,60.3376,60.3286,60.3362,60.3306	*	2	10	3	2	-1	1549454131.303	60.2113,60.215,60.2107,60.2101,60.2113,60.2146	104.966	1	3	175	1

[quant]
region	quant	count	saturation
IA1	3356096	1013	0
OA1	686448	237	0
IA2	3448912	1008	0
OA2	694064	236	0
IA3	3593712	1008	0
OA3	697664	234	0
IA4	13158528	1016	0
OA4	767840	234	0
IA5	13630592	1017	0
OA5	775904	233	0
IA6	14451504	1010	0
OA6	803024	240	0
IA7	4535408	1006	0
OA7	737440	239	0
IA8	4547696	1013	0
OA8	727856	237	0
IA9	4515872	1016	0
OA9	724432	237	0
IA10	15083264	1017	0
OA10	796848	236	0
IA11	13630240	1017	0
OA11	787168	235	0
IA12	12179216	1011	0
OA12	773872	238	0
IB1	10073776	1009	0
OB1	753168	237	0
IB2	11627792	1010	0
OB2	787360	241	0
IB3	13589376	1016	0
OB3	796432	240	0
IB4	15702128	1014	0
OB4	822624	239	0
IB5	14582784	1009	0
OB5	823568	237	0
IB6	17174112	1011	0
OB6	829728	235	0
IB7	18518176	1016	0
OB7	839616	237	0
IB8	19126752	1018	0
OB8	843904	237	0
IB9	18289536	1015	0
OB9	836992	236	0
IB10	17457328	1007	0
OB10	860096	240	0
IB11	15965360	1013	0
OB11	827568	237	0
IB12	13485840	1009	0
OB12	800496	239	0
IC1	11344240	1015	0
OC1	775392	239	0
IC2	13276000	1016	0
OC2	805440	240	0
IC3	15390736	1011	0
OC3	820256	238	0
IC4	17248192	1007	0
OC4	844624	241	0
IC5	17878544	1013	0
OC5	851792	240	0
IC6	19268192	1016	0
OC6	866400	240	0
IC7	21075184	1011	0
OC7	881120	240	0
IC8	21364016	1008	0
OC8	879520	236	0
IC9	21189344	1011	0
OC9	879312	237	0
IC10	19440144	1006	0
OC10	877280	239	0
IC11	17589184	1006	0
OC11	865712	240	0
IC12	14835136	1011	0
OC12	815472	236	0
ID1	12108064	1012	0
OD1	779120	238	0
ID2	13997712	1012	0
OD2	799168	237	0
ID3	16339728	1007	0
OD3	826032	237	0
ID4	18357952	1016	0
OD4	835472	236	0
ID5	19866960	1010	0
OD5	877488	241	0
ID6	20845312	1007	0
OD6	887600	238	0
ID7	22925856	1012	0
OD7	901584	240	0
ID8	22513152	1008	0
OD8	924592	242	0
ID9	22507744	1006	0
OD9	906896	239	0
ID10	20454464	1012	0
OD10	885168	237	0
ID11	18851568	1010	0
OD11	874592	238	0
ID12	16218656	1013	0
OD12	849328	241	0
IE1	12731376	1012	0
OE1	794752	242	0
IE2	14081616	1006	0
OE2	816608	240	0
IE3	17720736	1011	0
OE3	829424	237	0
IE4	18900128	1007	0
OE4	866048	243	0
IE5	20611968	1015	0
OE5	874176	240	0
IE6	21442080	1012	0
OE6	886608	237	0
IE7	21738512	1010	0
OE7	891456	236	0
IE8	21985104	1010	0
OE8	893344	236	0
IE9	22062848	1011	0
OE9	920656	241	0
IE10	20943072	1016	0
OE10	883680	236	0
IE11	18699488	1016	0
OE11	870640	238	0
IE12	17293216	1012	0
OE12	847776	238	0
IF1	13168928	1007	0
OF1	796000	241	0
IF2	15001264	1010	0
OF2	805040	238	0
IF3	18143216	1018	0
OF3	834592	239	0
IF4	18866400	1015	0
OF4	847328	239	0
IF5	21064624	1010	0
OF5	861664	237	0
IF6	21756160	1010	0
OF6	872080	236	0
IF7	23537072	1012	0
OF7	892688	237	0
IF8	22748400	1016	0
OF8	904752	239	0
IF9	22255632	1012	0
OF9	915296	239	0
IF10	21147056	1006	0
OF10	907808	240	0
IF11	19237488	1013	0
OF11	870064	238	0
IF12	17315808	1015	0
OF12	838192	237	0
IG1	13175248	1009	0
OG1	797696	243	0
IG2	14920800	1012	0
OG2	802992	238	0
IG3	17022576	1007	0
OG3	817840	238	0
IG4	19261024	1010	0
OG4	850416	242	0
IG5	19995200	1006	0
OG5	859344	240	0
IG6	20925712	1010	0
OG6	863200	238	0
IG7	21581808	1008	0
OG7	869632	235	0
IG8	22072032	1015	0
OG8	879056	236	0
IG9	21277136	1016	0
OG9	891056	239	0
IG10	20400272	1016	0
OG10	873792	238	0
IG11	17960816	1011	0
OG11	858976	238	0
IG12	16598896	1010	0
OG12	831808	236	0
IH1	12016464	1011	0
OH1	775824	239	0
IH2	14149264	1018	0
OH2	783328	237	0
IH3	16862016	1013	0
OH3	811344	240	0
IH4	15900448	1005	0
OH4	803440	237	0
IH5	18967440	1011	0
OH5	836016	238	0
IH6	19371936	1016	0
OH6	824096	234	0
IH7	19781856	1017	0
OH7	836832	235	0
IH8	19976896	1009	0
OH8	862112	238	0
IH9	19903248	1010	0
OH9	861776	239	0
IH10	18222224	1011	0
OH10	846176	240	0
IH11	16885248	1009	0
OH11	840288	240	0
IH12	15510336	1007	0
OH12	813136	235	0
```
