## Supplementary material for "A toolbox of Stable Integration Vectors (SIV) in the fission yeast *Schizosaccharomyces pombe*": Source data: S03_C001_T03_P0002_M1_X1_E3.quant

```
[instrument]
blockid	numofrow	numofcol	coversn	version	coverid	lamphours	blocksn	type	sn
21	8	12	*	1.3.2	*	*	*	ruo	272510497

[head]
version	name	operator	timestamp	expirytime	calibrationID
1.0.5	Quantitation	GUEST	*	*	*

[properties]
quantversion
0.2.5

[conditions]
BlkID	Run	ExcitationColor	EmissionColor	CameraBias	EmissionIndex	BlockTemperature	CameraGain	Point	SampleVolume	Step	ExposureIndex	CoverID	Time	SampleTemperature	CoverTemperature	ExcitationIndex	Stage	Exposure	Cycle
21	20190205smp81-926	x1	m1	*	1	60.3287,60.3432,60.3376,60.3286,60.3362,60.3306	*	2	10	3	3	-1	1549454132.015	60.2113,60.215,60.2107,60.2101,60.2113,60.2146	104.966	1	3	520	1

[quant]
region	quant	count	saturation
IA1	4455680	1013	0
OA1	750224	237	0
IA2	4763552	1008	0
OA2	776144	236	0
IA3	5180608	1008	0
OA3	800544	234	0
IA4	33580848	1016	0
OA4	1006752	234	0
IA5	34994368	1017	0
OA5	1046816	233	0
IA6	37551440	1010	16
OA6	1092304	240	0
IA7	8015504	1006	0
OA7	898496	239	0
IA8	8032848	1013	0
OA8	885568	237	0
IA9	7952528	1016	0
OA9	874352	237	0
IA10	39394768	1017	147
OA10	1104560	236	0
IA11	35023952	1017	0
OA11	1079520	235	0
IA12	30708448	1011	0
OA12	1016432	238	0
IB1	24473600	1009	0
OB1	951600	237	0
IB2	29050208	1010	0
OB2	1027232	241	0
IB3	34843440	1016	0
OB3	1056416	240	0
IB4	41186448	1014	228
OB4	1142784	239	0
IB5	37868592	1009	1
OB5	1155184	237	0
IB6	45550976	1011	567
OB6	1185424	235	0
IB7	48717744	1016	608
OB7	1212240	237	0
IB8	49317568	1018	616
OB8	1231088	237	0
IB9	48105152	1015	594
OB9	1216480	236	0
IB10	46344624	1007	562
OB10	1260544	240	0
IB11	41995088	1013	412
OB11	1188064	237	0
IB12	34668336	1009	0
OB12	1090544	239	0
IC1	28186544	1015	0
OC1	1003104	239	0
IC2	33922704	1016	0
OC2	1088992	240	0
IC3	40253008	1011	165
OC3	1138816	238	0
IC4	45665760	1007	567
OC4	1204304	241	0
IC5	47394112	1013	611
OC5	1226384	240	0
IC6	49913312	1016	638
OC6	1270480	240	0
IC7	50896992	1011	666
OC7	1330288	240	0
IC8	51136800	1008	667
OC8	1351824	236	0
IC9	50777744	1011	656
OC9	1343392	237	0
IC10	49256560	1006	615
OC10	1320656	239	0
IC11	46639104	1006	555
OC11	1281040	240	0
IC12	38657664	1011	83
OC12	1152368	236	0
ID1	30456960	1012	0
OD1	1022336	238	0
ID2	36073472	1012	0
OD2	1082704	237	0
ID3	43076496	1007	404
OD3	1164032	237	0
ID4	48475920	1016	627
OD4	1198864	236	0
ID5	50472560	1010	660
OD5	1302288	241	0
ID6	51118640	1007	667
OD6	1361104	238	0
ID7	52044528	1012	704
OD7	1393904	240	0
ID8	51933936	1008	679
OD8	1442816	242	0
ID9	51612816	1006	689
OD9	1416304	239	0
ID10	50413072	1012	640
OD10	1354992	237	0
ID11	48781456	1010	605
OD11	1322560	238	0
ID12	42798400	1013	468
OD12	1222256	241	0
IE1	32311952	1012	0
OE1	1039488	242	0
IE2	36339536	1006	2
OE2	1107632	240	0
IE3	46885920	1011	605
OE3	1169920	237	0
IE4	49342400	1007	640
OE4	1255440	243	0
IE5	50784768	1015	662
OE5	1306032	240	0
IE6	51257360	1012	671
OE6	1353696	237	0
IE7	51316352	1010	676
OE7	1380032	236	0
IE8	51075280	1010	664
OE8	1384192	236	0
IE9	51628880	1011	690
OE9	1450048	241	0
IE10	50638704	1016	651
OE10	1367344	236	0
IE11	48566288	1016	584
OE11	1301872	238	0
IE12	45911504	1012	551
OE12	1241520	238	0
IF1	33659328	1007	0
OF1	1048208	241	0
IF2	39100944	1010	142
OF2	1097328	238	0
IF3	47896224	1018	601
OF3	1170352	239	0
IF4	49138592	1015	630
OF4	1209904	239	0
IF5	50929008	1010	675
OF5	1281648	237	0
IF6	51232320	1010	668
OF6	1325472	236	0
IF7	52124128	1012	691
OF7	1394752	237	0
IF8	51868048	1016	679
OF8	1406240	239	0
IF9	51458224	1012	670
OF9	1438448	239	0
IF10	50541712	1006	644
OF10	1413632	240	0
IF11	48821824	1013	593
OF11	1306768	238	0
IF12	45977120	1015	547
OF12	1214128	237	0
IG1	33711472	1009	0
OG1	1048928	243	0
IG2	38876848	1012	131
OG2	1092992	238	0
IG3	45083952	1007	553
OG3	1134832	238	0
IG4	49484560	1010	639
OG4	1214224	242	0
IG5	49863808	1006	658
OG5	1253552	240	0
IG6	50686624	1010	662
OG6	1289184	238	0
IG7	51048800	1008	676
OG7	1326368	235	0
IG8	51149248	1015	672
OG8	1352272	236	0
IG9	50586816	1016	650
OG9	1373856	239	0
IG10	49866528	1016	633
OG10	1323120	238	0
IG11	47344080	1011	564
OG11	1278368	238	0
IG12	43903792	1010	523
OG12	1207344	236	0
IH1	30229600	1011	0
OH1	1004032	239	0
IH2	36534112	1018	1
OH2	1042448	237	0
IH3	44605168	1013	547
OH3	1103904	240	0
IH4	41774640	1005	422
OH4	1101056	237	0
IH5	49304368	1011	635
OH5	1186096	238	0
IH6	49534032	1016	633
OH6	1188224	234	0
IH7	49777872	1017	646
OH7	1216576	235	0
IH8	49869536	1009	640
OH8	1283984	238	0
IH9	49581184	1010	626
OH9	1280064	239	0
IH10	47879792	1011	584
OH10	1222688	240	0
IH11	44758592	1009	539
OH11	1206160	240	0
IH12	40713008	1007	467
OH12	1149424	235	0
```
