## Supplementary material for "A toolbox of Stable Integration Vectors (SIV) in the fission yeast *Schizosaccharomyces pombe*": Source data: S03_C001_T03_P0003_M1_X1_E1.quant

```
[instrument]
blockid	numofrow	numofcol	coversn	version	coverid	lamphours	blocksn	type	sn
21	8	12	*	1.3.2	*	*	*	ruo	272510497

[head]
version	name	operator	timestamp	expirytime	calibrationID
1.0.5	Quantitation	GUEST	*	*	*

[properties]
quantversion
0.2.5

[conditions]
BlkID	Run	ExcitationColor	EmissionColor	CameraBias	EmissionIndex	BlockTemperature	CameraGain	Point	SampleVolume	Step	ExposureIndex	CoverID	Time	SampleTemperature	CoverTemperature	ExcitationIndex	Stage	Exposure	Cycle
21	20190205smp81-926	x1	m1	*	1	60.6207,60.6444,60.6025,60.6171,60.6475,60.6355	*	3	10	3	1	-1	1549454138.733	60.5154,60.5165,60.5131,60.5126,60.5142,60.5138	104.943	1	3	60	1

[quant]
region	quant	count	saturation
IA1	2984464	1013	0
OA1	664464	237	0
IA2	3007680	1008	0
OA2	665664	236	0
IA3	3060320	1008	0
OA3	664608	234	0
IA4	6317648	1016	0
OA4	685856	234	0
IA5	6474720	1017	0
OA5	686080	233	0
IA6	6746176	1010	0
OA6	708512	240	0
IA7	3356192	1006	0
OA7	682048	239	0
IA8	3367424	1013	0
OA8	675408	237	0
IA9	3355264	1016	0
OA9	672000	237	0
IA10	6957264	1017	0
OA10	696496	236	0
IA11	6454208	1017	0
OA11	692000	235	0
IA12	5966256	1011	0
OA12	693584	238	0
IB1	5265136	1009	0
OB1	688560	237	0
IB2	5792432	1010	0
OB2	706272	241	0
IB3	6467744	1016	0
OB3	707920	240	0
IB4	7182128	1014	0
OB4	715968	239	0
IB5	6785408	1009	0
OB5	709856	237	0
IB6	7672592	1011	0
OB6	707376	235	0
IB7	8129984	1016	0
OB7	714816	237	0
IB8	8341920	1018	0
OB8	715968	237	0
IB9	8035456	1015	0
OB9	709840	236	0
IB10	7745664	1007	0
OB10	723088	240	0
IB11	7242448	1013	0
OB11	710304	237	0
IB12	6404032	1009	0
OB12	703744	239	0
IC1	5706880	1015	0
OC1	701104	239	0
IC2	6365776	1016	0
OC2	714400	240	0
IC3	7085312	1011	0
OC3	715008	238	0
IC4	7683248	1007	0
OC4	725472	241	0
IC5	7914816	1013	0
OC5	727392	240	0
IC6	8384528	1016	0
OC6	729424	240	0
IC7	8982512	1011	0
OC7	734704	240	0
IC8	9068480	1008	0
OC8	725712	236	0
IC9	9005168	1011	0
OC9	728224	237	0
IC10	8418384	1006	0
OC10	729552	239	0
IC11	7779952	1006	0
OC11	726608	240	0
IC12	6864736	1011	0
OC12	702944	236	0
ID1	5954192	1012	0
OD1	699024	238	0
ID2	6601584	1012	0
OD2	703632	237	0
ID3	7388384	1007	0
OD3	713536	237	0
ID4	8083952	1016	0
OD4	714160	236	0
ID5	8569920	1010	0
OD5	733680	241	0
ID6	8902960	1007	0
OD6	733616	238	0
ID7	9593408	1012	0
OD7	739440	240	0
ID8	9450048	1008	0
OD8	750544	242	0
ID9	9437248	1006	0
OD9	738432	239	0
ID10	8749376	1012	0
OD10	727744	237	0
ID11	8209728	1010	0
OD11	724608	238	0
ID12	7336496	1013	0
OD12	720944	241	0
IE1	6167424	1012	0
OE1	710976	242	0
IE2	6615968	1006	0
OE2	713184	240	0
IE3	7866608	1011	0
OE3	716112	237	0
IE4	8251600	1007	0
OE4	738160	243	0
IE5	8834144	1015	0
OE5	733952	240	0
IE6	9103840	1012	0
OE6	731440	237	0
IE7	9195568	1010	0
OE7	730992	236	0
IE8	9272672	1010	0
OE8	730192	236	0
IE9	9293296	1011	0
OE9	749984	241	0
IE10	8938768	1016	0
OE10	728208	236	0
IE11	8179904	1016	0
OE11	724048	238	0
IE12	7702976	1012	0
OE12	718272	238	0
IF1	6316960	1007	0
OF1	708288	241	0
IF2	6949056	1010	0
OF2	707248	238	0
IF3	8018048	1018	0
OF3	719984	239	0
IF4	8246064	1015	0
OF4	723488	239	0
IF5	8993504	1010	0
OF5	725184	237	0
IF6	9209040	1010	0
OF6	725552	236	0
IF7	9812992	1012	0
OF7	734048	237	0
IF8	9545648	1016	0
OF8	738576	239	0
IF9	9370768	1012	0
OF9	742656	239	0
IF10	8990128	1006	0
OF10	743904	240	0
IF11	8360992	1013	0
OF11	725616	238	0
IF12	7715488	1015	0
OF12	714736	237	0
IG1	6323584	1009	0
OG1	714512	243	0
IG2	6914128	1012	0
OG2	706576	238	0
IG3	7612752	1007	0
OG3	712096	238	0
IG4	8367328	1010	0
OG4	729600	242	0
IG5	8611648	1006	0
OG5	727760	240	0
IG6	8932672	1010	0
OG6	724960	238	0
IG7	9146592	1008	0
OG7	720704	235	0
IG8	9310944	1015	0
OG8	727456	236	0
IG9	9049440	1016	0
OG9	735248	239	0
IG10	8743616	1016	0
OG10	726592	238	0
IG11	7912016	1011	0
OG11	718944	238	0
IG12	7459776	1010	0
OG12	711616	236	0
IH1	5917456	1011	0
OH1	698992	239	0
IH2	6664128	1018	0
OH2	698240	237	0
IH3	7564384	1013	0
OH3	711616	240	0
IH4	7223184	1005	0
OH4	704384	237	0
IH5	8261424	1011	0
OH5	713616	238	0
IH6	8410224	1016	0
OH6	702192	234	0
IH7	8540016	1017	0
OH7	708544	235	0
IH8	8589744	1009	0
OH8	725568	238	0
IH9	8569888	1010	0
OH9	723104	239	0
IH10	8003280	1011	0
OH10	720272	240	0
IH11	7545024	1009	0
OH11	716576	240	0
IH12	7083120	1007	0
OH12	700992	235	0
```
