## Supplementary material for "A toolbox of Stable Integration Vectors (SIV) in the fission yeast *Schizosaccharomyces pombe*": Source data: S03_C001_T03_P0003_M1_X1_E2.quant

```
[instrument]
blockid	numofrow	numofcol	coversn	version	coverid	lamphours	blocksn	type	sn
21	8	12	*	1.3.2	*	*	*	ruo	272510497

[head]
version	name	operator	timestamp	expirytime	calibrationID
1.0.5	Quantitation	GUEST	*	*	*

[properties]
quantversion
0.2.5

[conditions]
BlkID	Run	ExcitationColor	EmissionColor	CameraBias	EmissionIndex	BlockTemperature	CameraGain	Point	SampleVolume	Step	ExposureIndex	CoverID	Time	SampleTemperature	CoverTemperature	ExcitationIndex	Stage	Exposure	Cycle
21	20190205smp81-926	x1	m1	*	1	60.6207,60.6444,60.6025,60.6171,60.6475,60.6355	*	3	10	3	2	-1	1549454139.372	60.5154,60.5165,60.5131,60.5126,60.5142,60.5138	104.943	1	3	175	1

[quant]
region	quant	count	saturation
IA1	3355184	1013	0
OA1	684768	237	0
IA2	3447184	1008	0
OA2	696272	236	0
IA3	3588224	1008	0
OA3	696208	234	0
IA4	13080960	1016	0
OA4	764976	234	0
IA5	13550528	1017	0
OA5	776080	233	0
IA6	14370928	1010	0
OA6	806096	240	0
IA7	4503056	1006	0
OA7	739008	239	0
IA8	4516400	1013	0
OA8	728512	237	0
IA9	4486080	1016	0
OA9	724736	237	0
IA10	14994304	1017	0
OA10	797008	236	0
IA11	13522864	1017	0
OA11	787840	235	0
IA12	12084672	1011	0
OA12	771920	238	0
IB1	10022320	1009	0
OB1	753088	237	0
IB2	11554784	1010	0
OB2	787152	241	0
IB3	13480912	1016	0
OB3	796336	240	0
IB4	15594976	1014	0
OB4	819696	239	0
IB5	14478112	1009	0
OB5	821280	237	0
IB6	17047600	1011	0
OB6	826704	235	0
IB7	18361696	1016	0
OB7	839040	237	0
IB8	18956752	1018	0
OB8	842432	237	0
IB9	18136128	1015	0
OB9	834240	236	0
IB10	17301952	1007	0
OB10	856672	240	0
IB11	15841648	1013	0
OB11	829216	237	0
IB12	13391184	1009	0
OB12	798160	239	0
IC1	11273824	1015	0
OC1	773680	239	0
IC2	13192208	1016	0
OC2	807840	240	0
IC3	15302016	1011	0
OC3	819152	238	0
IC4	17120928	1007	0
OC4	846080	241	0
IC5	17732320	1013	0
OC5	847728	240	0
IC6	19101744	1016	0
OC6	864832	240	0
IC7	20865440	1011	0
OC7	879824	240	0
IC8	21168880	1008	0
OC8	877712	236	0
IC9	20994224	1011	0
OC9	877696	237	0
IC10	19274720	1006	0
OC10	876816	239	0
IC11	17440064	1006	0
OC11	864704	240	0
IC12	14725584	1011	0
OC12	813968	236	0
ID1	12026800	1012	0
OD1	778640	238	0
ID2	13891264	1012	0
OD2	797456	237	0
ID3	16214944	1007	0
OD3	822704	237	0
ID4	18217680	1016	0
OD4	834416	236	0
ID5	19681664	1010	0
OD5	871232	241	0
ID6	20670640	1007	0
OD6	886000	238	0
ID7	22693376	1012	0
OD7	899376	240	0
ID8	22297568	1008	0
OD8	919808	242	0
ID9	22286000	1006	0
OD9	905536	239	0
ID10	20256352	1012	0
OD10	883968	237	0
ID11	18679104	1010	0
OD11	874064	238	0
ID12	16101296	1013	0
OD12	844528	241	0
IE1	12629168	1012	0
OE1	791376	242	0
IE2	13960864	1006	0
OE2	812560	240	0
IE3	17585712	1011	0
OE3	826240	237	0
IE4	18744928	1007	0
OE4	865312	243	0
IE5	20422784	1015	0
OE5	873360	240	0
IE6	21246160	1012	0
OE6	881808	237	0
IE7	21525632	1010	0
OE7	889328	236	0
IE8	21761280	1010	0
OE8	890576	236	0
IE9	21831552	1011	0
OE9	919520	241	0
IE10	20738208	1016	0
OE10	884048	236	0
IE11	18522384	1016	0
OE11	864400	238	0
IE12	17147024	1012	0
OE12	848272	238	0
IF1	13076096	1007	0
OF1	793232	241	0
IF2	14880864	1010	0
OF2	805840	238	0
IF3	17974928	1018	0
OF3	829024	239	0
IF4	18697760	1015	0
OF4	844016	239	0
IF5	20879360	1010	0
OF5	858592	237	0
IF6	21558800	1010	0
OF6	868368	236	0
IF7	23285904	1012	0
OF7	891232	237	0
IF8	22496816	1016	0
OF8	902544	239	0
IF9	22041312	1012	0
OF9	915248	239	0
IF10	20940080	1006	0
OF10	904400	240	0
IF11	19082816	1013	0
OF11	867472	238	0
IF12	17162720	1015	0
OF12	833968	237	0
IG1	13096384	1009	0
OG1	794752	243	0
IG2	14817264	1012	0
OG2	801648	238	0
IG3	16875248	1007	0
OG3	814080	238	0
IG4	19085072	1010	0
OG4	847184	242	0
IG5	19792704	1006	0
OG5	853504	240	0
IG6	20740304	1010	0
OG6	861888	238	0
IG7	21358208	1008	0
OG7	866880	235	0
IG8	21847488	1015	0
OG8	878176	236	0
IG9	21074272	1016	0
OG9	890944	239	0
IG10	20201808	1016	0
OG10	872528	238	0
IG11	17789872	1011	0
OG11	857792	238	0
IG12	16454736	1010	0
OG12	832304	236	0
IH1	11940864	1011	0
OH1	774560	239	0
IH2	14055472	1018	0
OH2	784720	237	0
IH3	16724832	1013	0
OH3	810224	240	0
IH4	15777072	1005	0
OH4	803424	237	0
IH5	18787504	1011	0
OH5	832432	238	0
IH6	19200112	1016	0
OH6	824976	234	0
IH7	19583616	1017	0
OH7	835568	235	0
IH8	19785968	1009	0
OH8	859568	238	0
IH9	19718096	1010	0
OH9	859744	239	0
IH10	18082752	1011	0
OH10	846512	240	0
IH11	16747952	1009	0
OH11	837136	240	0
IH12	15395760	1007	0
OH12	811792	235	0
```
