## Supplementary material for "A toolbox of Stable Integration Vectors (SIV) in the fission yeast *Schizosaccharomyces pombe*": Source data: S03_C001_T03_P0003_M1_X1_E3.quant

```
[instrument]
blockid	numofrow	numofcol	coversn	version	coverid	lamphours	blocksn	type	sn
21	8	12	*	1.3.2	*	*	*	ruo	272510497

[head]
version	name	operator	timestamp	expirytime	calibrationID
1.0.5	Quantitation	GUEST	*	*	*

[properties]
quantversion
0.2.5

[conditions]
BlkID	Run	ExcitationColor	EmissionColor	CameraBias	EmissionIndex	BlockTemperature	CameraGain	Point	SampleVolume	Step	ExposureIndex	CoverID	Time	SampleTemperature	CoverTemperature	ExcitationIndex	Stage	Exposure	Cycle
21	20190205smp81-926	x1	m1	*	1	60.6207,60.6444,60.6025,60.6171,60.6475,60.6355	*	3	10	3	3	-1	1549454140.091	60.5154,60.5165,60.5131,60.5126,60.5142,60.5138	104.943	1	3	520	1

[quant]
region	quant	count	saturation
IA1	4444304	1013	0
OA1	749792	237	0
IA2	4746320	1008	0
OA2	776720	236	0
IA3	5150480	1008	0
OA3	798112	234	0
IA4	33356064	1016	0
OA4	1004224	234	0
IA5	34720192	1017	0
OA5	1042128	233	0
IA6	37251088	1010	7
OA6	1090624	240	0
IA7	7906896	1006	0
OA7	897904	239	0
IA8	7932240	1013	0
OA8	883120	237	0
IA9	7848528	1016	0
OA9	872192	237	0
IA10	39068272	1017	113
OA10	1097712	236	0
IA11	34740640	1017	0
OA11	1075952	235	0
IA12	30477600	1011	0
OA12	1014432	238	0
IB1	24319376	1009	0
OB1	951008	237	0
IB2	28847376	1010	0
OB2	1025680	241	0
IB3	34564176	1016	0
OB3	1051520	240	0
IB4	40859952	1014	181
OB4	1135904	239	0
IB5	37534528	1009	0
OB5	1153184	237	0
IB6	45182128	1011	553
OB6	1181280	235	0
IB7	48429008	1016	603
OB7	1205504	237	0
IB8	49157168	1018	607
OB8	1226720	237	0
IB9	47816368	1015	588
OB9	1213600	236	0
IB10	45962336	1007	558
OB10	1252736	240	0
IB11	41617536	1013	372
OB11	1184064	237	0
IB12	34354048	1009	0
OB12	1086336	239	0
IC1	27988272	1015	0
OC1	998880	239	0
IC2	33653072	1016	0
OC2	1084640	240	0
IC3	39937536	1011	136
OC3	1131104	238	0
IC4	45321152	1007	551
OC4	1200736	241	0
IC5	47011008	1013	608
OC5	1222976	240	0
IC6	49724000	1016	636
OC6	1263632	240	0
IC7	50776096	1011	663
OC7	1321360	240	0
IC8	51015696	1008	666
OC8	1338688	236	0
IC9	50674992	1011	656
OC9	1336016	237	0
IC10	49111680	1006	611
OC10	1318224	239	0
IC11	46264400	1006	549
OC11	1275728	240	0
IC12	38312384	1011	60
OC12	1148080	236	0
ID1	30227104	1012	0
OD1	1019424	238	0
ID2	35761488	1012	0
OD2	1078736	237	0
ID3	42694736	1007	375
OD3	1154928	237	0
ID4	48149024	1016	625
OD4	1195088	236	0
ID5	50335248	1010	654
OD5	1292928	241	0
ID6	51008688	1007	665
OD6	1355888	238	0
ID7	51918816	1012	702
OD7	1388240	240	0
ID8	51808464	1008	675
OD8	1432032	242	0
ID9	51499744	1006	682
OD9	1406432	239	0
ID10	50272416	1012	636
OD10	1348944	237	0
ID11	48589056	1010	601
OD11	1317232	238	0
ID12	42423888	1013	455
OD12	1216912	241	0
IE1	32048864	1012	0
OE1	1036912	242	0
IE2	36006176	1006	0
OE2	1104496	240	0
IE3	46538384	1011	588
OE3	1164960	237	0
IE4	49123184	1007	635
OE4	1252640	243	0
IE5	50677488	1015	660
OE5	1301664	240	0
IE6	51172176	1012	669
OE6	1348000	237	0
IE7	51199824	1010	674
OE7	1377456	236	0
IE8	50957232	1010	662
OE8	1379088	236	0
IE9	51513904	1011	688
OE9	1440560	241	0
IE10	50500320	1016	649
OE10	1359808	236	0
IE11	48405488	1016	581
OE11	1299488	238	0
IE12	45521088	1012	549
OE12	1237424	238	0
IF1	33358352	1007	0
OF1	1045488	241	0
IF2	38751024	1010	120
OF2	1090448	238	0
IF3	47542944	1018	596
OF3	1163952	239	0
IF4	48931760	1015	628
OF4	1202448	239	0
IF5	50801392	1010	672
OF5	1273584	237	0
IF6	51122768	1010	667
OF6	1316736	236	0
IF7	52022048	1012	689
OF7	1384096	237	0
IF8	51760112	1016	677
OF8	1401696	239	0
IF9	51333696	1012	667
OF9	1427776	239	0
IF10	50423824	1006	642
OF10	1404496	240	0
IF11	48666288	1013	590
OF11	1302320	238	0
IF12	45575120	1015	543
OF12	1205840	237	0
IG1	33405648	1009	0
OG1	1047072	243	0
IG2	38548192	1012	104
OG2	1090096	238	0
IG3	44689056	1007	541
OG3	1129072	238	0
IG4	49328976	1010	635
OG4	1208112	242	0
IG5	49731200	1006	656
OG5	1248240	240	0
IG6	50579408	1010	661
OG6	1281296	238	0
IG7	50919152	1008	671
OG7	1318928	235	0
IG8	51028320	1015	670
OG8	1344272	236	0
IG9	50454304	1016	649
OG9	1365552	239	0
IG10	49729376	1016	632
OG10	1315488	238	0
IG11	47096864	1011	558
OG11	1271312	238	0
IG12	43474304	1010	519
OG12	1200784	236	0
IH1	29995648	1011	0
OH1	1004256	239	0
IH2	36217280	1018	0
OH2	1037488	237	0
IH3	44189200	1013	527
OH3	1100912	240	0
IH4	41402400	1005	376
OH4	1098992	237	0
IH5	49106064	1011	627
OH5	1184416	238	0
IH6	49408976	1016	631
OH6	1183504	234	0
IH7	49628912	1017	641
OH7	1212352	235	0
IH8	49728256	1009	635
OH8	1276480	238	0
IH9	49422528	1010	622
OH9	1272224	239	0
IH10	47695968	1011	581
OH10	1217584	240	0
IH11	44313952	1009	534
OH11	1200272	240	0
IH12	40315872	1007	441
OH12	1147808	235	0
```
