## Supplementary material for "A toolbox of Stable Integration Vectors (SIV) in the fission yeast *Schizosaccharomyces pombe*": Source data: S03_C001_T03_P0004_M1_X1_E1.quant

```
[instrument]
blockid	numofrow	numofcol	coversn	version	coverid	lamphours	blocksn	type	sn
21	8	12	*	1.3.2	*	*	*	ruo	272510497

[head]
version	name	operator	timestamp	expirytime	calibrationID
1.0.5	Quantitation	GUEST	*	*	*

[properties]
quantversion
0.2.5

[conditions]
BlkID	Run	ExcitationColor	EmissionColor	CameraBias	EmissionIndex	BlockTemperature	CameraGain	Point	SampleVolume	Step	ExposureIndex	CoverID	Time	SampleTemperature	CoverTemperature	ExcitationIndex	Stage	Exposure	Cycle
21	20190205smp81-926	x1	m1	*	1	60.9397,60.9312,60.9405,60.9425,60.9372,60.9358	*	4	10	3	1	-1	1549454146.806	60.8097,60.8166,60.8144,60.8132,60.817,60.8138	104.898	1	3	60	1

[quant]
region	quant	count	saturation
IA1	2984752	1013	0
OA1	666256	237	0
IA2	3008032	1008	0
OA2	666992	236	0
IA3	3058992	1008	0
OA3	665168	234	0
IA4	6304144	1016	0
OA4	685776	234	0
IA5	6457120	1017	0
OA5	687904	233	0
IA6	6723248	1010	0
OA6	710128	240	0
IA7	3341664	1006	0
OA7	683776	239	0
IA8	3357600	1013	0
OA8	675936	237	0
IA9	3343568	1016	0
OA9	673488	237	0
IA10	6929232	1017	0
OA10	697232	236	0
IA11	6419776	1017	0
OA11	692704	235	0
IA12	5936992	1011	0
OA12	692880	238	0
IB1	5254800	1009	0
OB1	688832	237	0
IB2	5772352	1010	0
OB2	707936	241	0
IB3	6448992	1016	0
OB3	710656	240	0
IB4	7143984	1014	0
OB4	718144	239	0
IB5	6745696	1009	0
OB5	712624	237	0
IB6	7628608	1011	0
OB6	709264	235	0
IB7	8067200	1016	0
OB7	716496	237	0
IB8	8278368	1018	0
OB8	716160	237	0
IB9	7980656	1015	0
OB9	712400	236	0
IB10	7696912	1007	0
OB10	727088	240	0
IB11	7209856	1013	0
OB11	711872	237	0
IB12	6373856	1009	0
OB12	704416	239	0
IC1	5686656	1015	0
OC1	699344	239	0
IC2	6335728	1016	0
OC2	712160	240	0
IC3	7042640	1011	0
OC3	712560	238	0
IC4	7650928	1007	0
OC4	728032	241	0
IC5	7870928	1013	0
OC5	724464	240	0
IC6	8334512	1016	0
OC6	727680	240	0
IC7	8903328	1011	0
OC7	733328	240	0
IC8	9003568	1008	0
OC8	724384	236	0
IC9	8938016	1011	0
OC9	725984	237	0
IC10	8354608	1006	0
OC10	728096	239	0
IC11	7739264	1006	0
OC11	727664	240	0
IC12	6826592	1011	0
OC12	701664	236	0
ID1	5928912	1012	0
OD1	698304	238	0
ID2	6566224	1012	0
OD2	704176	237	0
ID3	7356144	1007	0
OD3	710864	237	0
ID4	8035024	1016	0
OD4	714912	236	0
ID5	8525264	1010	0
OD5	735984	241	0
ID6	8841728	1007	0
OD6	733488	238	0
ID7	9516512	1012	0
OD7	740496	240	0
ID8	9379056	1008	0
OD8	751072	242	0
ID9	9367200	1006	0
OD9	738976	239	0
ID10	8686928	1012	0
OD10	728816	237	0
ID11	8156224	1010	0
OD11	726144	238	0
ID12	7305232	1013	0
OD12	723376	241	0
IE1	6134240	1012	0
OE1	709264	242	0
IE2	6576928	1006	0
OE2	713584	240	0
IE3	7810608	1011	0
OE3	712272	237	0
IE4	8188048	1007	0
OE4	735808	243	0
IE5	8774032	1015	0
OE5	732112	240	0
IE6	9036656	1012	0
OE6	727616	237	0
IE7	9127760	1010	0
OE7	730960	236	0
IE8	9192336	1010	0
OE8	728656	236	0
IE9	9225904	1011	0
OE9	745648	241	0
IE10	8853808	1016	0
OE10	724704	236	0
IE11	8113008	1016	0
OE11	723280	238	0
IE12	7649792	1012	0
OE12	718208	238	0
IF1	6276144	1007	0
OF1	707840	241	0
IF2	6904384	1010	0
OF2	707968	238	0
IF3	7969600	1018	0
OF3	721024	239	0
IF4	8194304	1015	0
OF4	720640	239	0
IF5	8922448	1010	0
OF5	722368	237	0
IF6	9140976	1010	0
OF6	724608	236	0
IF7	9722816	1012	0
OF7	733104	237	0
IF8	9457328	1016	0
OF8	739360	239	0
IF9	9293504	1012	0
OF9	739680	239	0
IF10	8917696	1006	0
OF10	738320	240	0
IF11	8295568	1013	0
OF11	723120	238	0
IF12	7662432	1015	0
OF12	712816	237	0
IG1	6293744	1009	0
OG1	714256	243	0
IG2	6873728	1012	0
OG2	707248	238	0
IG3	7574320	1007	0
OG3	712128	238	0
IG4	8315408	1010	0
OG4	727936	242	0
IG5	8545776	1006	0
OG5	727216	240	0
IG6	8870336	1010	0
OG6	725536	238	0
IG7	9065760	1008	0
OG7	722512	235	0
IG8	9250528	1015	0
OG8	724576	236	0
IG9	8978032	1016	0
OG9	733600	239	0
IG10	8685360	1016	0
OG10	726656	238	0
IG11	7856336	1011	0
OG11	719536	238	0
IG12	7413136	1010	0
OG12	708016	236	0
IH1	5901264	1011	0
OH1	699344	239	0
IH2	6637088	1018	0
OH2	698768	237	0
IH3	7529296	1013	0
OH3	714592	240	0
IH4	7187488	1005	0
OH4	707568	237	0
IH5	8211184	1011	0
OH5	716592	238	0
IH6	8370656	1016	0
OH6	707760	234	0
IH7	8487136	1017	0
OH7	711888	235	0
IH8	8530720	1009	0
OH8	724400	238	0
IH9	8505488	1010	0
OH9	726176	239	0
IH10	7960352	1011	0
OH10	722128	240	0
IH11	7496368	1009	0
OH11	718096	240	0
IH12	7054912	1007	0
OH12	700112	235	0
```
