## Supplementary material for "A toolbox of Stable Integration Vectors (SIV) in the fission yeast *Schizosaccharomyces pombe*": Source data: S03_C001_T03_P0004_M1_X1_E2.quant

```
[instrument]
blockid	numofrow	numofcol	coversn	version	coverid	lamphours	blocksn	type	sn
21	8	12	*	1.3.2	*	*	*	ruo	272510497

[head]
version	name	operator	timestamp	expirytime	calibrationID
1.0.5	Quantitation	GUEST	*	*	*

[properties]
quantversion
0.2.5

[conditions]
BlkID	Run	ExcitationColor	EmissionColor	CameraBias	EmissionIndex	BlockTemperature	CameraGain	Point	SampleVolume	Step	ExposureIndex	CoverID	Time	SampleTemperature	CoverTemperature	ExcitationIndex	Stage	Exposure	Cycle
21	20190205smp81-926	x1	m1	*	1	60.9397,60.9312,60.9405,60.9425,60.9372,60.9358	*	4	10	3	2	-1	1549454147.443	60.8097,60.8166,60.8144,60.8132,60.817,60.8138	104.898	1	3	175	1

[quant]
region	quant	count	saturation
IA1	3345680	1013	0
OA1	686240	237	0
IA2	3443296	1008	0
OA2	693216	236	0
IA3	3576688	1008	0
OA3	698800	234	0
IA4	13000448	1016	0
OA4	766128	234	0
IA5	13449600	1017	0
OA5	776048	233	0
IA6	14279552	1010	0
OA6	804416	240	0
IA7	4456976	1006	0
OA7	736592	239	0
IA8	4477712	1013	0
OA8	728192	237	0
IA9	4444080	1016	0
OA9	723792	237	0
IA10	14866112	1017	0
OA10	798432	236	0
IA11	13424608	1017	0
OA11	788304	235	0
IA12	11995440	1011	0
OA12	772176	238	0
IB1	9962224	1009	0
OB1	753856	237	0
IB2	11490064	1010	0
OB2	787872	241	0
IB3	13411936	1016	0
OB3	793040	240	0
IB4	15487568	1014	0
OB4	818096	239	0
IB5	14362368	1009	0
OB5	816880	237	0
IB6	16913920	1011	0
OB6	828304	235	0
IB7	18192912	1016	0
OB7	835792	237	0
IB8	18792432	1018	0
OB8	841232	237	0
IB9	17971088	1015	0
OB9	833264	236	0
IB10	17160800	1007	0
OB10	852592	240	0
IB11	15707792	1013	0
OB11	827248	237	0
IB12	13291024	1009	0
OB12	799408	239	0
IC1	11200176	1015	0
OC1	773264	239	0
IC2	13101280	1016	0
OC2	802816	240	0
IC3	15178720	1011	0
OC3	817328	238	0
IC4	16971696	1007	0
OC4	844464	241	0
IC5	17598848	1013	0
OC5	850368	240	0
IC6	18957536	1016	0
OC6	862640	240	0
IC7	20664144	1011	0
OC7	877888	240	0
IC8	20954608	1008	0
OC8	878000	236	0
IC9	20770352	1011	0
OC9	875776	237	0
IC10	19083856	1006	0
OC10	871600	239	0
IC11	17268080	1006	0
OC11	864096	240	0
IC12	14594016	1011	0
OC12	812384	236	0
ID1	11948480	1012	0
OD1	778560	238	0
ID2	13784640	1012	0
OD2	798304	237	0
ID3	16083488	1007	0
OD3	823968	237	0
ID4	18049744	1016	0
OD4	830384	236	0
ID5	19506848	1010	0
OD5	872576	241	0
ID6	20486912	1007	0
OD6	885568	238	0
ID7	22439488	1012	0
OD7	897472	240	0
ID8	22061056	1008	0
OD8	915680	242	0
ID9	22053008	1006	0
OD9	902320	239	0
ID10	20051776	1012	0
OD10	880640	237	0
ID11	18507104	1010	0
OD11	871488	238	0
ID12	15959376	1013	0
OD12	845120	241	0
IE1	12537248	1012	0
OE1	789696	242	0
IE2	13846848	1006	0
OE2	810624	240	0
IE3	17435792	1011	0
OE3	825280	237	0
IE4	18591216	1007	0
OE4	861824	243	0
IE5	20206496	1015	0
OE5	870992	240	0
IE6	21060768	1012	0
OE6	880016	237	0
IE7	21308320	1010	0
OE7	886736	236	0
IE8	21528624	1010	0
OE8	889536	236	0
IE9	21634544	1011	0
OE9	916672	241	0
IE10	20532528	1016	0
OE10	878720	236	0
IE11	18375056	1016	0
OE11	863568	238	0
IE12	17013504	1012	0
OE12	845200	238	0
IF1	12978224	1007	0
OF1	792176	241	0
IF2	14769824	1010	0
OF2	803776	238	0
IF3	17825664	1018	0
OF3	829344	239	0
IF4	18528272	1015	0
OF4	842144	239	0
IF5	20682080	1010	0
OF5	857504	237	0
IF6	21349728	1010	0
OF6	868016	236	0
IF7	23069600	1012	0
OF7	890720	237	0
IF8	22252576	1016	0
OF8	904608	239	0
IF9	21810736	1012	0
OF9	911344	239	0
IF10	20753312	1006	0
OF10	905088	240	0
IF11	18905552	1013	0
OF11	865296	238	0
IF12	17036976	1015	0
OF12	833920	237	0
IG1	12999824	1009	0
OG1	795280	243	0
IG2	14698096	1012	0
OG2	800176	238	0
IG3	16763120	1007	0
OG3	813600	238	0
IG4	18933664	1010	0
OG4	848816	242	0
IG5	19606368	1006	0
OG5	854640	240	0
IG6	20541952	1010	0
OG6	858656	238	0
IG7	21152864	1008	0
OG7	867152	235	0
IG8	21621088	1015	0
OG8	875328	236	0
IG9	20865376	1016	0
OG9	888128	239	0
IG10	20002464	1016	0
OG10	868816	238	0
IG11	17633664	1011	0
OG11	856000	238	0
IG12	16315488	1010	0
OG12	829712	236	0
IH1	11856400	1011	0
OH1	772608	239	0
IH2	13955440	1018	0
OH2	782096	237	0
IH3	16586352	1013	0
OH3	808848	240	0
IH4	15655200	1005	0
OH4	803152	237	0
IH5	18628480	1011	0
OH5	829568	238	0
IH6	19031296	1016	0
OH6	822816	234	0
IH7	19397616	1017	0
OH7	833312	235	0
IH8	19591184	1009	0
OH8	861008	238	0
IH9	19525808	1010	0
OH9	859136	239	0
IH10	17911056	1011	0
OH10	843520	240	0
IH11	16579984	1009	0
OH11	834432	240	0
IH12	15256000	1007	0
OH12	809360	235	0
```
