## Supplementary material for "A toolbox of Stable Integration Vectors (SIV) in the fission yeast *Schizosaccharomyces pombe*": Source data: S03_C001_T03_P0004_M1_X1_E3.quant

```
[instrument]
blockid	numofrow	numofcol	coversn	version	coverid	lamphours	blocksn	type	sn
21	8	12	*	1.3.2	*	*	*	ruo	272510497

[head]
version	name	operator	timestamp	expirytime	calibrationID
1.0.5	Quantitation	GUEST	*	*	*

[properties]
quantversion
0.2.5

[conditions]
BlkID	Run	ExcitationColor	EmissionColor	CameraBias	EmissionIndex	BlockTemperature	CameraGain	Point	SampleVolume	Step	ExposureIndex	CoverID	Time	SampleTemperature	CoverTemperature	ExcitationIndex	Stage	Exposure	Cycle
21	20190205smp81-926	x1	m1	*	1	60.9397,60.9312,60.9405,60.9425,60.9372,60.9358	*	4	10	3	3	-1	1549454148.168	60.8097,60.8166,60.8144,60.8132,60.817,60.8138	104.898	1	3	520	1

[quant]
region	quant	count	saturation
IA1	4422512	1013	0
OA1	751760	237	0
IA2	4724288	1008	0
OA2	779072	236	0
IA3	5127776	1008	0
OA3	799360	234	0
IA4	33102960	1016	0
OA4	1003616	234	0
IA5	34486048	1017	0
OA5	1039216	233	0
IA6	36954624	1010	2
OA6	1088960	240	0
IA7	7804864	1006	0
OA7	896976	239	0
IA8	7809072	1013	0
OA8	883168	237	0
IA9	7745728	1016	0
OA9	871360	237	0
IA10	38698656	1017	82
OA10	1100560	236	0
IA11	34414352	1017	0
OA11	1073312	235	0
IA12	30233296	1011	0
OA12	1015184	238	0
IB1	24157648	1009	0
OB1	947840	237	0
IB2	28632992	1010	0
OB2	1022912	241	0
IB3	34315600	1016	0
OB3	1049904	240	0
IB4	40519328	1014	151
OB4	1135392	239	0
IB5	37239536	1009	0
OB5	1149024	237	0
IB6	44811024	1011	538
OB6	1180288	235	0
IB7	48119472	1016	599
OB7	1203328	237	0
IB8	48949248	1018	604
OB8	1221680	237	0
IB9	47525248	1015	582
OB9	1209824	236	0
IB10	45530144	1007	552
OB10	1251696	240	0
IB11	41226016	1013	331
OB11	1181440	237	0
IB12	34052864	1009	0
OB12	1086672	239	0
IC1	27754144	1015	0
OC1	999440	239	0
IC2	33390496	1016	0
OC2	1081120	240	0
IC3	39614368	1011	107
OC3	1127968	238	0
IC4	44939504	1007	524
OC4	1192848	241	0
IC5	46678528	1013	603
OC5	1216624	240	0
IC6	49524384	1016	634
OC6	1257520	240	0
IC7	50679392	1011	662
OC7	1313360	240	0
IC8	50908608	1008	662
OC8	1333344	236	0
IC9	50541392	1011	651
OC9	1327136	237	0
IC10	48963408	1006	607
OC10	1310464	239	0
IC11	45884112	1006	544
OC11	1273776	240	0
IC12	37965424	1011	25
OC12	1141232	236	0
ID1	29991632	1012	0
OD1	1014384	238	0
ID2	35490032	1012	0
OD2	1076016	237	0
ID3	42336496	1007	346
OD3	1154160	237	0
ID4	47824624	1016	621
OD4	1191344	236	0
ID5	50185680	1010	651
OD5	1288416	241	0
ID6	50903376	1007	663
OD6	1349536	238	0
ID7	51829984	1012	700
OD7	1378000	240	0
ID8	51702656	1008	673
OD8	1426064	242	0
ID9	51394272	1006	681
OD9	1400480	239	0
ID10	50144752	1012	633
OD10	1338816	237	0
ID11	48400160	1010	599
OD11	1311744	238	0
ID12	42042496	1013	434
OD12	1213712	241	0
IE1	31770224	1012	0
OE1	1030736	242	0
IE2	35681968	1006	0
OE2	1100112	240	0
IE3	46168816	1011	582
OE3	1159936	237	0
IE4	48869568	1007	633
OE4	1247360	243	0
IE5	50549472	1015	658
OE5	1295536	240	0
IE6	51054448	1012	665
OE6	1343552	237	0
IE7	51092448	1010	671
OE7	1366640	236	0
IE8	50827856	1010	657
OE8	1370160	236	0
IE9	51377520	1011	683
OE9	1434992	241	0
IE10	50368416	1016	647
OE10	1354448	236	0
IE11	48202480	1016	577
OE11	1290704	238	0
IE12	45082592	1012	547
OE12	1232864	238	0
IF1	33106480	1007	0
OF1	1041520	241	0
IF2	38379680	1010	99
OF2	1092144	238	0
IF3	47186960	1018	591
OF3	1160016	239	0
IF4	48710208	1015	624
OF4	1200544	239	0
IF5	50687632	1010	671
OF5	1271728	237	0
IF6	51011344	1010	663
OF6	1309024	236	0
IF7	51903632	1012	687
OF7	1377712	237	0
IF8	51643856	1016	674
OF8	1394848	239	0
IF9	51223376	1012	666
OF9	1422768	239	0
IF10	50295296	1006	639
OF10	1395680	240	0
IF11	48513408	1013	586
OF11	1299072	238	0
IF12	45146960	1015	536
OF12	1200672	237	0
IG1	33171824	1009	0
OG1	1040864	243	0
IG2	38207328	1012	83
OG2	1082400	238	0
IG3	44290512	1007	520
OG3	1125232	238	0
IG4	49122240	1010	634
OG4	1205408	242	0
IG5	49618112	1006	651
OG5	1242272	240	0
IG6	50463760	1010	660
OG6	1278992	238	0
IG7	50796304	1008	663
OG7	1311408	235	0
IG8	50912832	1015	665
OG8	1337632	236	0
IG9	50324848	1016	643
OG9	1358496	239	0
IG10	49587808	1016	628
OG10	1309712	238	0
IG11	46843712	1011	555
OG11	1264448	238	0
IG12	43065280	1010	513
OG12	1194880	236	0
IH1	29745184	1011	0
OH1	997968	239	0
IH2	35881632	1018	0
OH2	1033776	237	0
IH3	43778480	1013	501
OH3	1100208	240	0
IH4	41082352	1005	341
OH4	1093840	237	0
IH5	48883776	1011	624
OH5	1180048	238	0
IH6	49263472	1016	627
OH6	1178768	234	0
IH7	49476784	1017	633
OH7	1209680	235	0
IH8	49579888	1009	627
OH8	1274256	238	0
IH9	49281616	1010	615
OH9	1267984	239	0
IH10	47469248	1011	578
OH10	1210992	240	0
IH11	43870816	1009	522
OH11	1194432	240	0
IH12	39961984	1007	418
OH12	1144368	235	0
```
