## Supplementary material for "A toolbox of Stable Integration Vectors (SIV) in the fission yeast *Schizosaccharomyces pombe*": Source data: S03_C001_T03_P0005_M1_X1_E1.quant

```
[instrument]
blockid	numofrow	numofcol	coversn	version	coverid	lamphours	blocksn	type	sn
21	8	12	*	1.3.2	*	*	*	ruo	272510497

[head]
version	name	operator	timestamp	expirytime	calibrationID
1.0.5	Quantitation	GUEST	*	*	*

[properties]
quantversion
0.2.5

[conditions]
BlkID	Run	ExcitationColor	EmissionColor	CameraBias	EmissionIndex	BlockTemperature	CameraGain	Point	SampleVolume	Step	ExposureIndex	CoverID	Time	SampleTemperature	CoverTemperature	ExcitationIndex	Stage	Exposure	Cycle
21	20190205smp81-926	x1	m1	*	1	61.2345,61.2277,61.2346,61.234,61.2318,61.2386	*	5	10	3	1	-1	1549454154.906	61.1129,61.1143,61.1125,61.1129,61.114,61.1132	105.012	1	3	60	1

[quant]
region	quant	count	saturation
IA1	2972128	1013	0
OA1	666320	237	0
IA2	3001584	1008	0
OA2	666800	236	0
IA3	3047280	1008	0
OA3	663376	234	0
IA4	6262400	1016	0
OA4	684816	234	0
IA5	6413296	1017	0
OA5	687792	233	0
IA6	6675824	1010	0
OA6	709904	240	0
IA7	3322640	1006	0
OA7	682784	239	0
IA8	3337760	1013	0
OA8	674848	237	0
IA9	3327200	1016	0
OA9	671424	237	0
IA10	6873616	1017	0
OA10	694624	236	0
IA11	6394144	1017	0
OA11	689664	235	0
IA12	5899856	1011	0
OA12	690448	238	0
IB1	5230768	1009	0
OB1	689632	237	0
IB2	5746560	1010	0
OB2	707728	241	0
IB3	6412576	1016	0
OB3	709360	240	0
IB4	7113936	1014	0
OB4	716848	239	0
IB5	6707952	1009	0
OB5	709728	237	0
IB6	7576432	1011	0
OB6	707456	235	0
IB7	8017184	1016	0
OB7	715472	237	0
IB8	8216656	1018	0
OB8	715952	237	0
IB9	7935216	1015	0
OB9	712576	236	0
IB10	7636496	1007	0
OB10	724816	240	0
IB11	7158128	1013	0
OB11	710192	237	0
IB12	6332096	1009	0
OB12	702608	239	0
IC1	5650640	1015	0
OC1	698848	239	0
IC2	6302736	1016	0
OC2	711744	240	0
IC3	7005024	1011	0
OC3	712480	238	0
IC4	7596496	1007	0
OC4	726496	241	0
IC5	7814720	1013	0
OC5	726000	240	0
IC6	8278128	1016	0
OC6	728944	240	0
IC7	8834800	1011	0
OC7	734576	240	0
IC8	8931072	1008	0
OC8	725952	236	0
IC9	8865744	1011	0
OC9	726720	237	0
IC10	8293024	1006	0
OC10	729024	239	0
IC11	7675968	1006	0
OC11	724784	240	0
IC12	6784096	1011	0
OC12	701328	236	0
ID1	5897504	1012	0
OD1	695552	238	0
ID2	6532368	1012	0
OD2	702720	237	0
ID3	7300944	1007	0
OD3	710096	237	0
ID4	7986240	1016	0
OD4	712368	236	0
ID5	8461136	1010	0
OD5	734000	241	0
ID6	8774304	1007	0
OD6	731840	238	0
ID7	9437152	1012	0
OD7	739328	240	0
ID8	9289600	1008	0
OD8	748176	242	0
ID9	9279568	1006	0
OD9	734720	239	0
ID10	8626816	1012	0
OD10	725968	237	0
ID11	8097248	1010	0
OD11	725984	238	0
ID12	7248464	1013	0
OD12	720128	241	0
IE1	6110816	1012	0
OE1	709648	242	0
IE2	6534304	1006	0
OE2	715296	240	0
IE3	7766448	1011	0
OE3	713072	237	0
IE4	8137312	1007	0
OE4	736656	243	0
IE5	8697680	1015	0
OE5	731920	240	0
IE6	8974832	1012	0
OE6	730352	237	0
IE7	9050560	1010	0
OE7	729424	236	0
IE8	9114832	1010	0
OE8	728544	236	0
IE9	9154224	1011	0
OE9	747184	241	0
IE10	8791552	1016	0
OE10	728256	236	0
IE11	8052704	1016	0
OE11	724576	238	0
IE12	7591424	1012	0
OE12	717232	238	0
IF1	6241920	1007	0
OF1	709264	241	0
IF2	6851312	1010	0
OF2	707328	238	0
IF3	7904144	1018	0
OF3	715776	239	0
IF4	8132384	1015	0
OF4	718720	239	0
IF5	8844304	1010	0
OF5	719456	237	0
IF6	9066144	1010	0
OF6	720528	236	0
IF7	9640944	1012	0
OF7	728656	237	0
IF8	9374688	1016	0
OF8	736656	239	0
IF9	9211408	1012	0
OF9	740016	239	0
IF10	8836208	1006	0
OF10	739120	240	0
IF11	8228736	1013	0
OF11	724224	238	0
IF12	7609408	1015	0
OF12	710464	237	0
IG1	6252096	1009	0
OG1	714448	243	0
IG2	6844640	1012	0
OG2	707312	238	0
IG3	7533792	1007	0
OG3	710944	238	0
IG4	8262640	1010	0
OG4	729152	242	0
IG5	8484736	1006	0
OG5	726320	240	0
IG6	8804672	1010	0
OG6	723280	238	0
IG7	8995696	1008	0
OG7	721840	235	0
IG8	9169824	1015	0
OG8	723712	236	0
IG9	8910944	1016	0
OG9	735072	239	0
IG10	8620432	1016	0
OG10	725392	238	0
IG11	7802336	1011	0
OG11	720480	238	0
IG12	7362048	1010	0
OG12	707840	236	0
IH1	5877296	1011	0
OH1	698288	239	0
IH2	6588736	1018	0
OH2	699680	237	0
IH3	7488160	1013	0
OH3	714736	240	0
IH4	7145504	1005	0
OH4	703280	237	0
IH5	8168272	1011	0
OH5	714992	238	0
IH6	8307408	1016	0
OH6	705216	234	0
IH7	8415744	1017	0
OH7	708256	235	0
IH8	8471648	1009	0
OH8	724160	238	0
IH9	8436112	1010	0
OH9	723280	239	0
IH10	7898176	1011	0
OH10	720448	240	0
IH11	7444576	1009	0
OH11	718160	240	0
IH12	7000496	1007	0
OH12	700176	235	0
```
