## Supplementary material for "A toolbox of Stable Integration Vectors (SIV) in the fission yeast *Schizosaccharomyces pombe*": Source data: S03_C001_T03_P0005_M1_X1_E2.quant

```
[instrument]
blockid	numofrow	numofcol	coversn	version	coverid	lamphours	blocksn	type	sn
21	8	12	*	1.3.2	*	*	*	ruo	272510497

[head]
version	name	operator	timestamp	expirytime	calibrationID
1.0.5	Quantitation	GUEST	*	*	*

[properties]
quantversion
0.2.5

[conditions]
BlkID	Run	ExcitationColor	EmissionColor	CameraBias	EmissionIndex	BlockTemperature	CameraGain	Point	SampleVolume	Step	ExposureIndex	CoverID	Time	SampleTemperature	CoverTemperature	ExcitationIndex	Stage	Exposure	Cycle
21	20190205smp81-926	x1	m1	*	1	61.2345,61.2277,61.2346,61.234,61.2318,61.2386	*	5	10	3	2	-1	1549454155.555	61.1129,61.1143,61.1125,61.1129,61.114,61.1132	105.012	1	3	175	1

[quant]
region	quant	count	saturation
IA1	3335344	1013	0
OA1	686944	237	0
IA2	3430336	1008	0
OA2	692080	236	0
IA3	3566448	1008	0
OA3	698896	234	0
IA4	12912576	1016	0
OA4	764912	234	0
IA5	13365200	1017	0
OA5	772864	233	0
IA6	14188960	1010	0
OA6	803184	240	0
IA7	4421216	1006	0
OA7	733360	239	0
IA8	4430944	1013	0
OA8	727024	237	0
IA9	4407712	1016	0
OA9	723152	237	0
IA10	14749072	1017	0
OA10	795680	236	0
IA11	13335488	1017	0
OA11	785648	235	0
IA12	11921680	1011	0
OA12	771888	238	0
IB1	9923648	1009	0
OB1	753440	237	0
IB2	11417248	1010	0
OB2	786736	241	0
IB3	13319840	1016	0
OB3	793680	240	0
IB4	15375984	1014	0
OB4	821760	239	0
IB5	14271408	1009	0
OB5	817968	237	0
IB6	16782208	1011	0
OB6	828368	235	0
IB7	18038688	1016	0
OB7	837360	237	0
IB8	18638208	1018	0
OB8	841392	237	0
IB9	17825312	1015	0
OB9	833728	236	0
IB10	17004608	1007	0
OB10	855424	240	0
IB11	15590976	1013	0
OB11	825872	237	0
IB12	13196544	1009	0
OB12	798032	239	0
IC1	11123056	1015	0
OC1	772848	239	0
IC2	13009568	1016	0
OC2	804416	240	0
IC3	15089808	1011	0
OC3	816656	238	0
IC4	16831680	1007	0
OC4	845760	241	0
IC5	17462096	1013	0
OC5	846912	240	0
IC6	18793504	1016	0
OC6	859040	240	0
IC7	20443328	1011	0
OC7	874240	240	0
IC8	20749824	1008	0
OC8	875024	236	0
IC9	20590688	1011	0
OC9	873600	237	0
IC10	18906960	1006	0
OC10	871712	239	0
IC11	17133680	1006	0
OC11	861296	240	0
IC12	14489888	1011	0
OC12	810784	236	0
ID1	11862528	1012	0
OD1	779440	238	0
ID2	13687440	1012	0
OD2	796112	237	0
ID3	15973792	1007	0
OD3	823504	237	0
ID4	17917664	1016	0
OD4	830464	236	0
ID5	19360272	1010	0
OD5	871904	241	0
ID6	20329616	1007	0
OD6	884192	238	0
ID7	22189616	1012	0
OD7	897680	240	0
ID8	21844896	1008	0
OD8	916672	242	0
ID9	21811104	1006	0
OD9	901248	239	0
ID10	19867328	1012	0
OD10	880480	237	0
ID11	18341536	1010	0
OD11	871424	238	0
ID12	15842656	1013	0
OD12	842928	241	0
IE1	12464208	1012	0
OE1	790736	242	0
IE2	13735680	1006	0
OE2	810976	240	0
IE3	17287232	1011	0
OE3	823904	237	0
IE4	18424208	1007	0
OE4	860400	243	0
IE5	20039104	1015	0
OE5	870832	240	0
IE6	20855024	1012	0
OE6	878560	237	0
IE7	21102448	1010	0
OE7	887552	236	0
IE8	21305456	1010	0
OE8	888432	236	0
IE9	21404608	1011	0
OE9	914592	241	0
IE10	20338720	1016	0
OE10	880944	236	0
IE11	18179600	1016	0
OE11	862256	238	0
IE12	16862528	1012	0
OE12	844928	238	0
IF1	12889808	1007	0
OF1	793136	241	0
IF2	14665600	1010	0
OF2	803328	238	0
IF3	17681536	1018	0
OF3	829104	239	0
IF4	18366592	1015	0
OF4	844144	239	0
IF5	20497904	1010	0
OF5	856816	237	0
IF6	21164496	1010	0
OF6	866416	236	0
IF7	22824672	1012	0
OF7	885872	237	0
IF8	22040848	1016	0
OF8	897104	239	0
IF9	21615312	1012	0
OF9	909040	239	0
IF10	20544096	1006	0
OF10	904128	240	0
IF11	18723152	1013	0
OF11	864592	238	0
IF12	16878432	1015	0
OF12	832096	237	0
IG1	12913632	1009	0
OG1	795536	243	0
IG2	14600608	1012	0
OG2	801680	238	0
IG3	16628736	1007	0
OG3	814928	238	0
IG4	18763888	1010	0
OG4	849296	242	0
IG5	19438976	1006	0
OG5	855664	240	0
IG6	20364928	1010	0
OG6	860256	238	0
IG7	20937696	1008	0
OG7	864736	235	0
IG8	21414528	1015	0
OG8	873632	236	0
IG9	20662864	1016	0
OG9	886016	239	0
IG10	19818128	1016	0
OG10	869456	238	0
IG11	17475312	1011	0
OG11	854688	238	0
IG12	16177920	1010	0
OG12	829872	236	0
IH1	11784288	1011	0
OH1	771840	239	0
IH2	13840176	1018	0
OH2	781568	237	0
IH3	16467984	1013	0
OH3	808720	240	0
IH4	15534384	1005	0
OH4	801040	237	0
IH5	18469184	1011	0
OH5	830608	238	0
IH6	18883760	1016	0
OH6	821568	234	0
IH7	19213680	1017	0
OH7	833168	235	0
IH8	19410032	1009	0
OH8	857872	238	0
IH9	19343344	1010	0
OH9	854752	239	0
IH10	17756256	1011	0
OH10	841088	240	0
IH11	16447104	1009	0
OH11	832928	240	0
IH12	15156320	1007	0
OH12	807344	235	0
```
