## Supplementary material for "A toolbox of Stable Integration Vectors (SIV) in the fission yeast *Schizosaccharomyces pombe*": Source data: S03_C001_T03_P0005_M1_X1_E3.quant

```
[instrument]
blockid	numofrow	numofcol	coversn	version	coverid	lamphours	blocksn	type	sn
21	8	12	*	1.3.2	*	*	*	ruo	272510497

[head]
version	name	operator	timestamp	expirytime	calibrationID
1.0.5	Quantitation	GUEST	*	*	*

[properties]
quantversion
0.2.5

[conditions]
BlkID	Run	ExcitationColor	EmissionColor	CameraBias	EmissionIndex	BlockTemperature	CameraGain	Point	SampleVolume	Step	ExposureIndex	CoverID	Time	SampleTemperature	CoverTemperature	ExcitationIndex	Stage	Exposure	Cycle
21	20190205smp81-926	x1	m1	*	1	61.2345,61.2277,61.2346,61.234,61.2318,61.2386	*	5	10	3	3	-1	1549454156.289	61.1129,61.1143,61.1125,61.1129,61.114,61.1132	105.012	1	3	520	1

[quant]
region	quant	count	saturation
IA1	4404480	1013	0
OA1	748720	237	0
IA2	4699696	1008	0
OA2	774000	236	0
IA3	5099616	1008	0
OA3	799824	234	0
IA4	32864112	1016	0
OA4	1000800	234	0
IA5	34209680	1017	0
OA5	1036000	233	0
IA6	36680576	1010	0
OA6	1086768	240	0
IA7	7688224	1006	0
OA7	893728	239	0
IA8	7698864	1013	0
OA8	878944	237	0
IA9	7634304	1016	0
OA9	868816	237	0
IA10	38355968	1017	63
OA10	1089072	236	0
IA11	34152192	1017	0
OA11	1071168	235	0
IA12	29981152	1011	0
OA12	1012016	238	0
IB1	23984896	1009	0
OB1	943808	237	0
IB2	28422352	1010	0
OB2	1019776	241	0
IB3	34042592	1016	0
OB3	1046576	240	0
IB4	40187280	1014	125
OB4	1129104	239	0
IB5	36884128	1009	0
OB5	1142112	237	0
IB6	44402512	1011	520
OB6	1175552	235	0
IB7	47785808	1016	596
OB7	1195152	237	0
IB8	48733248	1018	595
OB8	1219408	237	0
IB9	47178080	1015	580
OB9	1202240	236	0
IB10	45117616	1007	539
OB10	1245040	240	0
IB11	40853168	1013	296
OB11	1176816	237	0
IB12	33747616	1009	0
OB12	1082528	239	0
IC1	27557552	1015	0
OC1	995312	239	0
IC2	33120416	1016	0
OC2	1079920	240	0
IC3	39327872	1011	91
OC3	1122688	238	0
IC4	44597152	1007	503
OC4	1194192	241	0
IC5	46328832	1013	600
OC5	1216272	240	0
IC6	49307232	1016	628
OC6	1254528	240	0
IC7	50558608	1011	657
OC7	1310464	240	0
IC8	50785440	1008	661
OC8	1328848	236	0
IC9	50424608	1011	647
OC9	1322624	237	0
IC10	48805360	1006	599
OC10	1304032	239	0
IC11	45482096	1006	541
OC11	1264208	240	0
IC12	37635360	1011	15
OC12	1139856	236	0
ID1	29746192	1012	0
OD1	1012800	238	0
ID2	35177536	1012	0
OD2	1073776	237	0
ID3	41972080	1007	307
OD3	1148896	237	0
ID4	47459232	1016	614
OD4	1183968	236	0
ID5	50026448	1010	647
OD5	1282848	241	0
ID6	50789264	1007	662
OD6	1341664	238	0
ID7	51697360	1012	697
OD7	1375568	240	0
ID8	51581456	1008	671
OD8	1422832	242	0
ID9	51267152	1006	680
OD9	1394672	239	0
ID10	49994208	1012	628
OD10	1336848	237	0
ID11	48168336	1010	595
OD11	1305088	238	0
ID12	41633728	1013	400
OD12	1209008	241	0
IE1	31503904	1012	0
OE1	1027232	242	0
IE2	35349952	1006	0
OE2	1095424	240	0
IE3	45795456	1011	560
OE3	1156736	237	0
IE4	48612016	1007	629
OE4	1242048	243	0
IE5	50435888	1015	656
OE5	1288880	240	0
IE6	50951424	1012	662
OE6	1334496	237	0
IE7	50952592	1010	668
OE7	1360304	236	0
IE8	50707152	1010	654
OE8	1363120	236	0
IE9	51254736	1011	679
OE9	1424832	241	0
IE10	50231520	1016	641
OE10	1348544	236	0
IE11	47976336	1016	576
OE11	1285776	238	0
IE12	44656336	1012	541
OE12	1223440	238	0
IF1	32838112	1007	0
OF1	1041744	241	0
IF2	38045280	1010	80
OF2	1089040	238	0
IF3	46835984	1018	589
OF3	1153904	239	0
IF4	48458912	1015	621
OF4	1198720	239	0
IF5	50585248	1010	666
OF5	1264656	237	0
IF6	50928096	1010	663
OF6	1299728	236	0
IF7	51798432	1012	685
OF7	1372160	237	0
IF8	51520848	1016	670
OF8	1384480	239	0
IF9	51107216	1012	664
OF9	1416128	239	0
IF10	50167264	1006	637
OF10	1392784	240	0
IF11	48343680	1013	582
OF11	1292000	238	0
IF12	44726032	1015	530
OF12	1199120	237	0
IG1	32900656	1009	0
OG1	1039024	243	0
IG2	37865008	1012	67
OG2	1081328	238	0
IG3	43920704	1007	498
OG3	1119280	238	0
IG4	48925424	1010	634
OG4	1201600	242	0
IG5	49475984	1006	642
OG5	1240128	240	0
IG6	50358432	1010	656
OG6	1273568	238	0
IG7	50668352	1008	659
OG7	1306304	235	0
IG8	50798704	1015	662
OG8	1329920	236	0
IG9	50192320	1016	640
OG9	1353472	239	0
IG10	49437904	1016	624
OG10	1303248	238	0
IG11	46458336	1011	549
OG11	1263920	238	0
IG12	42638688	1010	504
OG12	1191264	236	0
IH1	29505136	1011	0
OH1	996624	239	0
IH2	35593968	1018	0
OH2	1031232	237	0
IH3	43402128	1013	480
OH3	1096112	240	0
IH4	40719088	1005	288
OH4	1090000	237	0
IH5	48642624	1011	621
OH5	1177040	238	0
IH6	49110400	1016	625
OH6	1176720	234	0
IH7	49316720	1017	625
OH7	1205488	235	0
IH8	49427632	1009	624
OH8	1266208	238	0
IH9	49134048	1010	611
OH9	1260832	239	0
IH10	47191360	1011	574
OH10	1211216	240	0
IH11	43435568	1009	517
OH11	1189840	240	0
IH12	39589872	1007	373
OH12	1137824	235	0
```
