## Supplementary material for "A toolbox of Stable Integration Vectors (SIV) in the fission yeast *Schizosaccharomyces pombe*": Source data: S03_C001_T03_P0006_M1_X1_E1.quant

```
[instrument]
blockid	numofrow	numofcol	coversn	version	coverid	lamphours	blocksn	type	sn
21	8	12	*	1.3.2	*	*	*	ruo	272510497

[head]
version	name	operator	timestamp	expirytime	calibrationID
1.0.5	Quantitation	GUEST	*	*	*

[properties]
quantversion
0.2.5

[conditions]
BlkID	Run	ExcitationColor	EmissionColor	CameraBias	EmissionIndex	BlockTemperature	CameraGain	Point	SampleVolume	Step	ExposureIndex	CoverID	Time	SampleTemperature	CoverTemperature	ExcitationIndex	Stage	Exposure	Cycle
21	20190205smp81-926	x1	m1	*	1	61.517,61.5318,61.524,61.5256,61.5143,61.539	*	6	10	3	1	-1	1549454163.007	61.4143,61.4165,61.4134,61.4129,61.4161,61.4105	105.012	1	3	60	1

[quant]
region	quant	count	saturation
IA1	2983312	1013	0
OA1	665360	237	0
IA2	3005776	1008	0
OA2	667232	236	0
IA3	3050928	1008	0
OA3	664336	234	0
IA4	6238816	1016	0
OA4	685856	234	0
IA5	6387408	1017	0
OA5	686880	233	0
IA6	6646544	1010	0
OA6	708000	240	0
IA7	3322496	1006	0
OA7	681056	239	0
IA8	3328240	1013	0
OA8	674832	237	0
IA9	3320048	1016	0
OA9	671984	237	0
IA10	6840048	1017	0
OA10	693824	236	0
IA11	6352320	1017	0
OA11	690688	235	0
IA12	5876768	1011	0
OA12	691936	238	0
IB1	5213504	1009	0
OB1	686304	237	0
IB2	5728000	1010	0
OB2	706112	241	0
IB3	6384480	1016	0
OB3	707168	240	0
IB4	7070144	1014	0
OB4	712656	239	0
IB5	6673584	1009	0
OB5	708208	237	0
IB6	7533024	1011	0
OB6	704560	235	0
IB7	7963984	1016	0
OB7	715152	237	0
IB8	8162848	1018	0
OB8	714864	237	0
IB9	7873568	1015	0
OB9	709648	236	0
IB10	7586496	1007	0
OB10	723392	240	0
IB11	7123664	1013	0
OB11	706080	237	0
IB12	6301088	1009	0
OB12	702192	239	0
IC1	5629904	1015	0
OC1	698560	239	0
IC2	6275872	1016	0
OC2	710848	240	0
IC3	6971104	1011	0
OC3	711360	238	0
IC4	7555248	1007	0
OC4	723984	241	0
IC5	7778896	1013	0
OC5	722656	240	0
IC6	8225152	1016	0
OC6	727024	240	0
IC7	8766864	1011	0
OC7	733200	240	0
IC8	8853952	1008	0
OC8	723872	236	0
IC9	8797488	1011	0
OC9	725520	237	0
IC10	8235392	1006	0
OC10	728784	239	0
IC11	7625952	1006	0
OC11	727376	240	0
IC12	6750048	1011	0
OC12	703152	236	0
ID1	5876000	1012	0
OD1	700272	238	0
ID2	6501120	1012	0
OD2	703344	237	0
ID3	7270144	1007	0
OD3	714608	237	0
ID4	7935920	1016	0
OD4	713840	236	0
ID5	8404848	1010	0
OD5	734064	241	0
ID6	8721600	1007	0
OD6	732896	238	0
ID7	9357968	1012	0
OD7	742656	240	0
ID8	9229120	1008	0
OD8	748864	242	0
ID9	9204528	1006	0
OD9	737216	239	0
ID10	8557728	1012	0
OD10	725824	237	0
ID11	8040784	1010	0
OD11	725296	238	0
ID12	7213392	1013	0
OD12	722224	241	0
IE1	6072784	1012	0
OE1	708704	242	0
IE2	6493104	1006	0
OE2	713040	240	0
IE3	7707376	1011	0
OE3	712816	237	0
IE4	8084080	1007	0
OE4	734208	243	0
IE5	8638480	1015	0
OE5	729744	240	0
IE6	8905232	1012	0
OE6	728784	237	0
IE7	8970320	1010	0
OE7	727040	236	0
IE8	9041664	1010	0
OE8	727248	236	0
IE9	9082848	1011	0
OE9	744000	241	0
IE10	8720144	1016	0
OE10	723712	236	0
IE11	7995952	1016	0
OE11	722272	238	0
IE12	7544128	1012	0
OE12	719264	238	0
IF1	6209376	1007	0
OF1	706848	241	0
IF2	6818864	1010	0
OF2	706752	238	0
IF3	7862224	1018	0
OF3	718624	239	0
IF4	8079296	1015	0
OF4	718480	239	0
IF5	8780656	1010	0
OF5	720576	237	0
IF6	8994800	1010	0
OF6	722000	236	0
IF7	9554736	1012	0
OF7	730160	237	0
IF8	9295792	1016	0
OF8	736576	239	0
IF9	9147936	1012	0
OF9	737920	239	0
IF10	8772496	1006	0
OF10	738944	240	0
IF11	8178544	1013	0
OF11	721360	238	0
IF12	7560176	1015	0
OF12	710080	237	0
IG1	6230608	1009	0
OG1	712992	243	0
IG2	6813104	1012	0
OG2	707264	238	0
IG3	7488320	1007	0
OG3	712224	238	0
IG4	8201584	1010	0
OG4	728112	242	0
IG5	8420480	1006	0
OG5	725424	240	0
IG6	8730784	1010	0
OG6	724128	238	0
IG7	8921456	1008	0
OG7	719680	235	0
IG8	9079440	1015	0
OG8	724688	236	0
IG9	8833312	1016	0
OG9	732528	239	0
IG10	8555360	1016	0
OG10	725184	238	0
IG11	7745488	1011	0
OG11	719904	238	0
IG12	7323120	1010	0
OG12	710208	236	0
IH1	5846352	1011	0
OH1	700656	239	0
IH2	6560560	1018	0
OH2	697584	237	0
IH3	7429840	1013	0
OH3	711888	240	0
IH4	7101200	1005	0
OH4	704256	237	0
IH5	8104192	1011	0
OH5	714432	238	0
IH6	8242320	1016	0
OH6	703872	234	0
IH7	8359520	1017	0
OH7	707760	235	0
IH8	8400528	1009	0
OH8	722208	238	0
IH9	8376592	1010	0
OH9	722608	239	0
IH10	7842736	1011	0
OH10	720896	240	0
IH11	7400528	1009	0
OH11	715776	240	0
IH12	6957248	1007	0
OH12	698624	235	0
```
