## Supplementary material for "A toolbox of Stable Integration Vectors (SIV) in the fission yeast *Schizosaccharomyces pombe*": Source data: S03_C001_T03_P0006_M1_X1_E2.quant

```
[instrument]
blockid	numofrow	numofcol	coversn	version	coverid	lamphours	blocksn	type	sn
21	8	12	*	1.3.2	*	*	*	ruo	272510497

[head]
version	name	operator	timestamp	expirytime	calibrationID
1.0.5	Quantitation	GUEST	*	*	*

[properties]
quantversion
0.2.5

[conditions]
BlkID	Run	ExcitationColor	EmissionColor	CameraBias	EmissionIndex	BlockTemperature	CameraGain	Point	SampleVolume	Step	ExposureIndex	CoverID	Time	SampleTemperature	CoverTemperature	ExcitationIndex	Stage	Exposure	Cycle
21	20190205smp81-926	x1	m1	*	1	61.517,61.5318,61.524,61.5256,61.5143,61.539	*	6	10	3	2	-1	1549454163.642	61.4143,61.4165,61.4134,61.4129,61.4161,61.4105	105.012	1	3	175	1

[quant]
region	quant	count	saturation
IA1	3331136	1013	0
OA1	684688	237	0
IA2	3424224	1008	0
OA2	692720	236	0
IA3	3561344	1008	0
OA3	696608	234	0
IA4	12822896	1016	0
OA4	763024	234	0
IA5	13288320	1017	0
OA5	773360	233	0
IA6	14080672	1010	0
OA6	802048	240	0
IA7	4392160	1006	0
OA7	732896	239	0
IA8	4407008	1013	0
OA8	725728	237	0
IA9	4379760	1016	0
OA9	722320	237	0
IA10	14642688	1017	0
OA10	795680	236	0
IA11	13233824	1017	0
OA11	784560	235	0
IA12	11839120	1011	0
OA12	770928	238	0
IB1	9861696	1009	0
OB1	750176	237	0
IB2	11338336	1010	0
OB2	783584	241	0
IB3	13235728	1016	0
OB3	791232	240	0
IB4	15267472	1014	0
OB4	817104	239	0
IB5	14152368	1009	0
OB5	815344	237	0
IB6	16644784	1011	0
OB6	822048	235	0
IB7	17865984	1016	0
OB7	833664	237	0
IB8	18445328	1018	0
OB8	838624	237	0
IB9	17652576	1015	0
OB9	832576	236	0
IB10	16868448	1007	0
OB10	853024	240	0
IB11	15458656	1013	0
OB11	824352	237	0
IB12	13096496	1009	0
OB12	793312	239	0
IC1	11059328	1015	0
OC1	772576	239	0
IC2	12908016	1016	0
OC2	801440	240	0
IC3	14979552	1011	0
OC3	816112	238	0
IC4	16721584	1007	0
OC4	839056	241	0
IC5	17323088	1013	0
OC5	846096	240	0
IC6	18634656	1016	0
OC6	856464	240	0
IC7	20239856	1011	0
OC7	872832	240	0
IC8	20558832	1008	0
OC8	872592	236	0
IC9	20387648	1011	0
OC9	871712	237	0
IC10	18755600	1006	0
OC10	870240	239	0
IC11	16985552	1006	0
OC11	860208	240	0
IC12	14377472	1011	0
OC12	811376	236	0
ID1	11785536	1012	0
OD1	775536	238	0
ID2	13590912	1012	0
OD2	799152	237	0
ID3	15840752	1007	0
OD3	820192	237	0
ID4	17774112	1016	0
OD4	829456	236	0
ID5	19186672	1010	0
OD5	870448	241	0
ID6	20133808	1007	0
OD6	881632	238	0
ID7	21973680	1012	0
OD7	894368	240	0
ID8	21621840	1008	0
OD8	913760	242	0
ID9	21599312	1006	0
OD9	900080	239	0
ID10	19691632	1012	0
OD10	875008	237	0
ID11	18192896	1010	0
OD11	867024	238	0
ID12	15724448	1013	0
OD12	841584	241	0
IE1	12376992	1012	0
OE1	787472	242	0
IE2	13633200	1006	0
OE2	809104	240	0
IE3	17148496	1011	0
OE3	825056	237	0
IE4	18271824	1007	0
OE4	860624	243	0
IE5	19839040	1015	0
OE5	869920	240	0
IE6	20676608	1012	0
OE6	876272	237	0
IE7	20876176	1010	0
OE7	883920	236	0
IE8	21082400	1010	0
OE8	884640	236	0
IE9	21210672	1011	0
OE9	913312	241	0
IE10	20136928	1016	0
OE10	877632	236	0
IE11	18027168	1016	0
OE11	863952	238	0
IE12	16726800	1012	0
OE12	841232	238	0
IF1	12806352	1007	0
OF1	791552	241	0
IF2	14552624	1010	0
OF2	802624	238	0
IF3	17533056	1018	0
OF3	825440	239	0
IF4	18212048	1015	0
OF4	837632	239	0
IF5	20299936	1010	0
OF5	853872	237	0
IF6	20955088	1010	0
OF6	864032	236	0
IF7	22592656	1012	0
OF7	887088	237	0
IF8	21798320	1016	0
OF8	897680	239	0
IF9	21395696	1012	0
OF9	904480	239	0
IF10	20352832	1006	0
OF10	897920	240	0
IF11	18547072	1013	0
OF11	863008	238	0
IF12	16737648	1015	0
OF12	831968	237	0
IG1	12833056	1009	0
OG1	793680	243	0
IG2	14487872	1012	0
OG2	800624	238	0
IG3	16500560	1007	0
OG3	815200	238	0
IG4	18609648	1010	0
OG4	847840	242	0
IG5	19265296	1006	0
OG5	851168	240	0
IG6	20194096	1010	0
OG6	860064	238	0
IG7	20730368	1008	0
OG7	864384	235	0
IG8	21202736	1015	0
OG8	872096	236	0
IG9	20463328	1016	0
OG9	883024	239	0
IG10	19639616	1016	0
OG10	866224	238	0
IG11	17331504	1011	0
OG11	853664	238	0
IG12	16048976	1010	0
OG12	828480	236	0
IH1	11699760	1011	0
OH1	770288	239	0
IH2	13727280	1018	0
OH2	783344	237	0
IH3	16334992	1013	0
OH3	804320	240	0
IH4	15415808	1005	0
OH4	799584	237	0
IH5	18308512	1011	0
OH5	827920	238	0
IH6	18714992	1016	0
OH6	819760	234	0
IH7	19027696	1017	0
OH7	830816	235	0
IH8	19220864	1009	0
OH8	855824	238	0
IH9	19147472	1010	0
OH9	854528	239	0
IH10	17575984	1011	0
OH10	842000	240	0
IH11	16298224	1009	0
OH11	833392	240	0
IH12	15025136	1007	0
OH12	806112	235	0
```
