## Supplementary material for "A toolbox of Stable Integration Vectors (SIV) in the fission yeast *Schizosaccharomyces pombe*": Source data: S03_C001_T03_P0006_M1_X1_E3.quant

```
[instrument]
blockid	numofrow	numofcol	coversn	version	coverid	lamphours	blocksn	type	sn
21	8	12	*	1.3.2	*	*	*	ruo	272510497

[head]
version	name	operator	timestamp	expirytime	calibrationID
1.0.5	Quantitation	GUEST	*	*	*

[properties]
quantversion
0.2.5

[conditions]
BlkID	Run	ExcitationColor	EmissionColor	CameraBias	EmissionIndex	BlockTemperature	CameraGain	Point	SampleVolume	Step	ExposureIndex	CoverID	Time	SampleTemperature	CoverTemperature	ExcitationIndex	Stage	Exposure	Cycle
21	20190205smp81-926	x1	m1	*	1	61.517,61.5318,61.524,61.5256,61.5143,61.539	*	6	10	3	3	-1	1549454164.368	61.4143,61.4165,61.4134,61.4129,61.4161,61.4105	105.012	1	3	520	1

[quant]
region	quant	count	saturation
IA1	4375328	1013	0
OA1	750480	237	0
IA2	4670960	1008	0
OA2	774288	236	0
IA3	5069024	1008	0
OA3	795168	234	0
IA4	32601632	1016	0
OA4	996288	234	0
IA5	33927872	1017	0
OA5	1032720	233	0
IA6	36410256	1010	0
OA6	1083312	240	0
IA7	7581520	1006	0
OA7	890336	239	0
IA8	7589040	1013	0
OA8	877616	237	0
IA9	7521952	1016	0
OA9	866320	237	0
IA10	37998816	1017	40
OA10	1089120	236	0
IA11	33854816	1017	0
OA11	1068480	235	0
IA12	29739232	1011	0
OA12	1007488	238	0
IB1	23821232	1009	0
OB1	943568	237	0
IB2	28216928	1010	0
OB2	1016528	241	0
IB3	33774656	1016	0
OB3	1043744	240	0
IB4	39857520	1014	98
OB4	1128704	239	0
IB5	36576560	1009	0
OB5	1140896	237	0
IB6	44016768	1011	501
OB6	1170928	235	0
IB7	47422480	1016	596
OB7	1192272	237	0
IB8	48449888	1018	590
OB8	1211696	237	0
IB9	46837552	1015	575
OB9	1197312	236	0
IB10	44674448	1007	534
OB10	1240736	240	0
IB11	40507264	1013	266
OB11	1170448	237	0
IB12	33450320	1009	0
OB12	1079888	239	0
IC1	27360032	1015	0
OC1	994096	239	0
IC2	32852576	1016	0
OC2	1073040	240	0
IC3	39006080	1011	69
OC3	1122944	238	0
IC4	44184784	1007	479
OC4	1187312	241	0
IC5	45956064	1013	595
OC5	1210688	240	0
IC6	49069040	1016	624
OC6	1250144	240	0
IC7	50445024	1011	653
OC7	1305520	240	0
IC8	50662208	1008	660
OC8	1327856	236	0
IC9	50301200	1011	645
OC9	1316544	237	0
IC10	48639840	1006	598
OC10	1303488	239	0
IC11	45071664	1006	540
OC11	1263360	240	0
IC12	37292784	1011	4
OC12	1136560	236	0
ID1	29537552	1012	0
OD1	1013488	238	0
ID2	34878128	1012	0
OD2	1072336	237	0
ID3	41596112	1007	265
OD3	1148784	237	0
ID4	47101280	1016	609
OD4	1181952	236	0
ID5	49837808	1010	644
OD5	1278352	241	0
ID6	50692288	1007	659
OD6	1336368	238	0
ID7	51598096	1012	695
OD7	1371872	240	0
ID8	51477024	1008	670
OD8	1414208	242	0
ID9	51144272	1006	674
OD9	1388256	239	0
ID10	49849280	1012	625
OD10	1336192	237	0
ID11	47922544	1010	591
OD11	1302576	238	0
ID12	41263904	1013	371
OD12	1207008	241	0
IE1	31273232	1012	0
OE1	1029792	242	0
IE2	35014496	1006	0
OE2	1096192	240	0
IE3	45380128	1011	545
OE3	1155120	237	0
IE4	48303104	1007	625
OE4	1236944	243	0
IE5	50307632	1015	653
OE5	1282640	240	0
IE6	50849920	1012	661
OE6	1332272	237	0
IE7	50846528	1010	666
OE7	1356672	236	0
IE8	50561520	1010	650
OE8	1357376	236	0
IE9	51127632	1011	676
OE9	1421568	241	0
IE10	50094288	1016	637
OE10	1341008	236	0
IE11	47700512	1016	574
OE11	1282768	238	0
IE12	44255488	1012	531
OE12	1223024	238	0
IF1	32572992	1007	0
OF1	1037696	241	0
IF2	37711072	1010	69
OF2	1081792	238	0
IF3	46436768	1018	585
OF3	1153744	239	0
IF4	48174016	1015	618
OF4	1193248	239	0
IF5	50469344	1010	663
OF5	1258640	237	0
IF6	50817792	1010	661
OF6	1294640	236	0
IF7	51691168	1012	682
OF7	1365136	237	0
IF8	51392960	1016	670
OF8	1378352	239	0
IF9	51004256	1012	660
OF9	1407696	239	0
IF10	50044832	1006	634
OF10	1386496	240	0
IF11	48175456	1013	581
OF11	1285312	238	0
IF12	44314592	1015	524
OF12	1191792	237	0
IG1	32632336	1009	0
OG1	1037536	243	0
IG2	37538032	1012	44
OG2	1079104	238	0
IG3	43545056	1007	476
OG3	1118128	238	0
IG4	48699840	1010	630
OG4	1198560	242	0
IG5	49342800	1006	635
OG5	1234848	240	0
IG6	50250432	1010	656
OG6	1264368	238	0
IG7	50546896	1008	659
OG7	1301296	235	0
IG8	50673808	1015	661
OG8	1327648	236	0
IG9	50063008	1016	634
OG9	1346864	239	0
IG10	49303600	1016	623
OG10	1299808	238	0
IG11	46054656	1011	545
OG11	1257696	238	0
IG12	42242928	1010	499
OG12	1186800	236	0
IH1	29282608	1011	0
OH1	994192	239	0
IH2	35298752	1018	0
OH2	1028720	237	0
IH3	42979504	1013	454
OH3	1092512	240	0
IH4	40359504	1005	229
OH4	1089200	237	0
IH5	48358976	1011	621
OH5	1173088	238	0
IH6	48939952	1016	622
OH6	1173936	234	0
IH7	49168032	1017	620
OH7	1199360	235	0
IH8	49281968	1009	622
OH8	1262336	238	0
IH9	48979696	1010	607
OH9	1255632	239	0
IH10	46814176	1011	568
OH10	1206144	240	0
IH11	43002784	1009	510
OH11	1186496	240	0
IH12	39236976	1007	303
OH12	1139248	235	0
```
