## Supplementary material for "A toolbox of Stable Integration Vectors (SIV) in the fission yeast *Schizosaccharomyces pombe*": Source data: S03_C001_T03_P0007_M1_X1_E1.quant

```
[instrument]
blockid	numofrow	numofcol	coversn	version	coverid	lamphours	blocksn	type	sn
21	8	12	*	1.3.2	*	*	*	ruo	272510497

[head]
version	name	operator	timestamp	expirytime	calibrationID
1.0.5	Quantitation	GUEST	*	*	*

[properties]
quantversion
0.2.5

[conditions]
BlkID	Run	ExcitationColor	EmissionColor	CameraBias	EmissionIndex	BlockTemperature	CameraGain	Point	SampleVolume	Step	ExposureIndex	CoverID	Time	SampleTemperature	CoverTemperature	ExcitationIndex	Stage	Exposure	Cycle
21	20190205smp81-926	x1	m1	*	1	61.8314,61.8238,61.8164,61.8246,61.8384,61.8373	*	7	10	3	1	-1	1549454171.101	61.7126,61.7163,61.7122,61.7128,61.714,61.7133	104.966	1	3	60	1

[quant]
region	quant	count	saturation
IA1	2973744	1013	0
OA1	663584	237	0
IA2	3000480	1008	0
OA2	666208	236	0
IA3	3047344	1008	0
OA3	663968	234	0
IA4	6210944	1016	0
OA4	685008	234	0
IA5	6357088	1017	0
OA5	687712	233	0
IA6	6612432	1010	0
OA6	708560	240	0
IA7	3311264	1006	0
OA7	682224	239	0
IA8	3318496	1013	0
OA8	675936	237	0
IA9	3310992	1016	0
OA9	672000	237	0
IA10	6803264	1017	0
OA10	695616	236	0
IA11	6327248	1017	0
OA11	690848	235	0
IA12	5843264	1011	0
OA12	691936	238	0
IB1	5189552	1009	0
OB1	687568	237	0
IB2	5698480	1010	0
OB2	709184	241	0
IB3	6350944	1016	0
OB3	705824	240	0
IB4	7030752	1014	0
OB4	715264	239	0
IB5	6634400	1009	0
OB5	707504	237	0
IB6	7483760	1011	0
OB6	704672	235	0
IB7	7902336	1016	0
OB7	711888	237	0
IB8	8103584	1018	0
OB8	713936	237	0
IB9	7819952	1015	0
OB9	707920	236	0
IB10	7539568	1007	0
OB10	722640	240	0
IB11	7071392	1013	0
OB11	709104	237	0
IB12	6258272	1009	0
OB12	700432	239	0
IC1	5610576	1015	0
OC1	699584	239	0
IC2	6241200	1016	0
OC2	712176	240	0
IC3	6933232	1011	0
OC3	712048	238	0
IC4	7509792	1007	0
OC4	726528	241	0
IC5	7722480	1013	0
OC5	724608	240	0
IC6	8175632	1016	0
OC6	727712	240	0
IC7	8696080	1011	0
OC7	731440	240	0
IC8	8789296	1008	0
OC8	723408	236	0
IC9	8738128	1011	0
OC9	726480	237	0
IC10	8177728	1006	0
OC10	730032	239	0
IC11	7584400	1006	0
OC11	727328	240	0
IC12	6711344	1011	0
OC12	702848	236	0
ID1	5845200	1012	0
OD1	696912	238	0
ID2	6463360	1012	0
OD2	702944	237	0
ID3	7218272	1007	0
OD3	713280	237	0
ID4	7880368	1016	0
OD4	710704	236	0
ID5	8343248	1010	0
OD5	733200	241	0
ID6	8651392	1007	0
OD6	731824	238	0
ID7	9266848	1012	0
OD7	740752	240	0
ID8	9142288	1008	0
OD8	747632	242	0
ID9	9132288	1006	0
OD9	736832	239	0
ID10	8492288	1012	0
OD10	724512	237	0
ID11	7980416	1010	0
OD11	723792	238	0
ID12	7161632	1013	0
OD12	722688	241	0
IE1	6047808	1012	0
OE1	707504	242	0
IE2	6463120	1006	0
OE2	712352	240	0
IE3	7666176	1011	0
OE3	712896	237	0
IE4	8035792	1007	0
OE4	735088	243	0
IE5	8570560	1015	0
OE5	730608	240	0
IE6	8851296	1012	0
OE6	729664	237	0
IE7	8905072	1010	0
OE7	728912	236	0
IE8	8970800	1010	0
OE8	728288	236	0
IE9	9016864	1011	0
OE9	745920	241	0
IE10	8654688	1016	0
OE10	723520	236	0
IE11	7945744	1016	0
OE11	721600	238	0
IE12	7496896	1012	0
OE12	716960	238	0
IF1	6183712	1007	0
OF1	707536	241	0
IF2	6778656	1010	0
OF2	707344	238	0
IF3	7809952	1018	0
OF3	720000	239	0
IF4	8028016	1015	0
OF4	722096	239	0
IF5	8722096	1010	0
OF5	722256	237	0
IF6	8944880	1010	0
OF6	722960	236	0
IF7	9492752	1012	0
OF7	732224	237	0
IF8	9218928	1016	0
OF8	738704	239	0
IF9	9072384	1012	0
OF9	741120	239	0
IF10	8717152	1006	0
OF10	740272	240	0
IF11	8127920	1013	0
OF11	725072	238	0
IF12	7519280	1015	0
OF12	711856	237	0
IG1	6196464	1009	0
OG1	713664	243	0
IG2	6776304	1012	0
OG2	706416	238	0
IG3	7449424	1007	0
OG3	712640	238	0
IG4	8152848	1010	0
OG4	727616	242	0
IG5	8370784	1006	0
OG5	726784	240	0
IG6	8684320	1010	0
OG6	724464	238	0
IG7	8854800	1008	0
OG7	720032	235	0
IG8	9012352	1015	0
OG8	724192	236	0
IG9	8760736	1016	0
OG9	732976	239	0
IG10	8495360	1016	0
OG10	723792	238	0
IG11	7700000	1011	0
OG11	720016	238	0
IG12	7271712	1010	0
OG12	707408	236	0
IH1	5812448	1011	0
OH1	696816	239	0
IH2	6530144	1018	0
OH2	697296	237	0
IH3	7391872	1013	0
OH3	710352	240	0
IH4	7063648	1005	0
OH4	702720	237	0
IH5	8045696	1011	0
OH5	710784	238	0
IH6	8191696	1016	0
OH6	700560	234	0
IH7	8299184	1017	0
OH7	707232	235	0
IH8	8338576	1009	0
OH8	721168	238	0
IH9	8319040	1010	0
OH9	722384	239	0
IH10	7786384	1011	0
OH10	718272	240	0
IH11	7347344	1009	0
OH11	717760	240	0
IH12	6914656	1007	0
OH12	697696	235	0
```
