## Supplementary material for "A toolbox of Stable Integration Vectors (SIV) in the fission yeast *Schizosaccharomyces pombe*": Source data: S03_C001_T03_P0007_M1_X1_E2.quant

```
[instrument]
blockid	numofrow	numofcol	coversn	version	coverid	lamphours	blocksn	type	sn
21	8	12	*	1.3.2	*	*	*	ruo	272510497

[head]
version	name	operator	timestamp	expirytime	calibrationID
1.0.5	Quantitation	GUEST	*	*	*

[properties]
quantversion
0.2.5

[conditions]
BlkID	Run	ExcitationColor	EmissionColor	CameraBias	EmissionIndex	BlockTemperature	CameraGain	Point	SampleVolume	Step	ExposureIndex	CoverID	Time	SampleTemperature	CoverTemperature	ExcitationIndex	Stage	Exposure	Cycle
21	20190205smp81-926	x1	m1	*	1	61.8314,61.8238,61.8164,61.8246,61.8384,61.8373	*	7	10	3	2	-1	1549454171.736	61.7126,61.7163,61.7122,61.7128,61.714,61.7133	104.966	1	3	175	1

[quant]
region	quant	count	saturation
IA1	3325840	1013	0
OA1	686480	237	0
IA2	3414592	1008	0
OA2	694880	236	0
IA3	3547872	1008	0
OA3	697216	234	0
IA4	12746256	1016	0
OA4	763824	234	0
IA5	13193376	1017	0
OA5	772512	233	0
IA6	13993344	1010	0
OA6	802368	240	0
IA7	4355600	1006	0
OA7	734544	239	0
IA8	4361504	1013	0
OA8	723328	237	0
IA9	4338112	1016	0
OA9	720432	237	0
IA10	14509680	1017	0
OA10	794000	236	0
IA11	13133312	1017	0
OA11	782752	235	0
IA12	11752304	1011	0
OA12	768672	238	0
IB1	9808704	1009	0
OB1	752912	237	0
IB2	11278832	1010	0
OB2	784112	241	0
IB3	13150288	1016	0
OB3	790400	240	0
IB4	15149472	1014	0
OB4	816400	239	0
IB5	14046288	1009	0
OB5	815184	237	0
IB6	16529408	1011	0
OB6	822000	235	0
IB7	17714752	1016	0
OB7	831072	237	0
IB8	18286768	1018	0
OB8	839472	237	0
IB9	17503360	1015	0
OB9	829760	236	0
IB10	16721088	1007	0
OB10	851792	240	0
IB11	15342064	1013	0
OB11	823840	237	0
IB12	12995440	1009	0
OB12	796608	239	0
IC1	10990480	1015	0
OC1	768560	239	0
IC2	12825328	1016	0
OC2	805520	240	0
IC3	14862944	1011	0
OC3	812752	238	0
IC4	16573744	1007	0
OC4	838432	241	0
IC5	17186608	1013	0
OC5	841968	240	0
IC6	18483024	1016	0
OC6	857328	240	0
IC7	20040688	1011	0
OC7	872256	240	0
IC8	20344640	1008	0
OC8	869488	236	0
IC9	20207488	1011	0
OC9	869760	237	0
IC10	18560128	1006	0
OC10	868688	239	0
IC11	16842784	1006	0
OC11	856912	240	0
IC12	14271440	1011	0
OC12	807312	236	0
ID1	11710944	1012	0
OD1	776288	238	0
ID2	13498512	1012	0
OD2	794256	237	0
ID3	15726672	1007	0
OD3	819232	237	0
ID4	17617472	1016	0
OD4	827232	236	0
ID5	19020960	1010	0
OD5	866128	241	0
ID6	19960624	1007	0
OD6	880112	238	0
ID7	21763408	1012	0
OD7	892320	240	0
ID8	21403440	1008	0
OD8	910384	242	0
ID9	21380672	1006	0
OD9	895792	239	0
ID10	19499344	1012	0
OD10	876624	237	0
ID11	18014832	1010	0
OD11	866128	238	0
ID12	15597280	1013	0
OD12	840208	241	0
IE1	12287120	1012	0
OE1	788240	242	0
IE2	13523472	1006	0
OE2	805072	240	0
IE3	17012080	1011	0
OE3	822784	237	0
IE4	18120080	1007	0
OE4	859984	243	0
IE5	19672624	1015	0
OE5	865936	240	0
IE6	20480224	1012	0
OE6	876496	237	0
IE7	20669408	1010	0
OE7	881808	236	0
IE8	20877216	1010	0
OE8	880352	236	0
IE9	21002096	1011	0
OE9	910096	241	0
IE10	19943232	1016	0
OE10	875728	236	0
IE11	17875456	1016	0
OE11	857408	238	0
IE12	16587056	1012	0
OE12	840784	238	0
IF1	12709120	1007	0
OF1	790816	241	0
IF2	14436160	1010	0
OF2	803184	238	0
IF3	17386976	1018	0
OF3	826544	239	0
IF4	18055920	1015	0
OF4	836928	239	0
IF5	20121088	1010	0
OF5	852704	237	0
IF6	20765232	1010	0
OF6	862144	236	0
IF7	22359712	1012	0
OF7	884272	237	0
IF8	21559248	1016	0
OF8	894704	239	0
IF9	21183472	1012	0
OF9	904608	239	0
IF10	20146368	1006	0
OF10	897568	240	0
IF11	18390576	1013	0
OF11	860288	238	0
IF12	16607040	1015	0
OF12	830432	237	0
IG1	12731712	1009	0
OG1	793808	243	0
IG2	14389312	1012	0
OG2	799616	238	0
IG3	16383376	1007	0
OG3	811824	238	0
IG4	18456880	1010	0
OG4	844544	242	0
IG5	19085008	1006	0
OG5	852592	240	0
IG6	20012016	1010	0
OG6	857968	238	0
IG7	20511104	1008	0
OG7	863872	235	0
IG8	20978176	1015	0
OG8	869424	236	0
IG9	20268896	1016	0
OG9	883264	239	0
IG10	19444688	1016	0
OG10	864672	238	0
IG11	17177776	1011	0
OG11	852256	238	0
IG12	15914784	1010	0
OG12	825360	236	0
IH1	11627856	1011	0
OH1	772016	239	0
IH2	13641616	1018	0
OH2	780448	237	0
IH3	16198336	1013	0
OH3	806864	240	0
IH4	15300944	1005	0
OH4	800160	237	0
IH5	18159024	1011	0
OH5	827424	238	0
IH6	18572752	1016	0
OH6	818880	234	0
IH7	18862416	1017	0
OH7	828416	235	0
IH8	19044464	1009	0
OH8	854448	238	0
IH9	18972384	1010	0
OH9	852608	239	0
IH10	17440240	1011	0
OH10	839200	240	0
IH11	16163184	1009	0
OH11	830336	240	0
IH12	14908464	1007	0
OH12	805888	235	0
```
