## Supplementary material for "A toolbox of Stable Integration Vectors (SIV) in the fission yeast *Schizosaccharomyces pombe*": Source data: S03_C001_T03_P0007_M1_X1_E3.quant

```
[instrument]
blockid	numofrow	numofcol	coversn	version	coverid	lamphours	blocksn	type	sn
21	8	12	*	1.3.2	*	*	*	ruo	272510497

[head]
version	name	operator	timestamp	expirytime	calibrationID
1.0.5	Quantitation	GUEST	*	*	*

[properties]
quantversion
0.2.5

[conditions]
BlkID	Run	ExcitationColor	EmissionColor	CameraBias	EmissionIndex	BlockTemperature	CameraGain	Point	SampleVolume	Step	ExposureIndex	CoverID	Time	SampleTemperature	CoverTemperature	ExcitationIndex	Stage	Exposure	Cycle
21	20190205smp81-926	x1	m1	*	1	61.8314,61.8238,61.8164,61.8246,61.8384,61.8373	*	7	10	3	3	-1	1549454172.447	61.7126,61.7163,61.7122,61.7128,61.714,61.7133	104.966	1	3	520	1

[quant]
region	quant	count	saturation
IA1	4368368	1013	0
OA1	750368	237	0
IA2	4655280	1008	0
OA2	775808	236	0
IA3	5048752	1008	0
OA3	799184	234	0
IA4	32363904	1016	0
OA4	995056	234	0
IA5	33681504	1017	0
OA5	1031536	233	0
IA6	36111904	1010	0
OA6	1083056	240	0
IA7	7481248	1006	0
OA7	891104	239	0
IA8	7490480	1013	0
OA8	876080	237	0
IA9	7414560	1016	0
OA9	866144	237	0
IA10	37665664	1017	20
OA10	1088768	236	0
IA11	33579520	1017	0
OA11	1061648	235	0
IA12	29497200	1011	0
OA12	1005248	238	0
IB1	23661728	1009	0
OB1	939376	237	0
IB2	27996032	1010	0
OB2	1016848	241	0
IB3	33499952	1016	0
OB3	1041248	240	0
IB4	39533888	1014	76
OB4	1124544	239	0
IB5	36235904	1009	0
OB5	1134432	237	0
IB6	43621616	1011	480
OB6	1167728	235	0
IB7	46994400	1016	591
OB7	1188496	237	0
IB8	48176288	1018	586
OB8	1206352	237	0
IB9	46448128	1015	563
OB9	1194288	236	0
IB10	44240416	1007	523
OB10	1233760	240	0
IB11	40118768	1013	237
OB11	1167360	237	0
IB12	33160352	1009	0
OB12	1075984	239	0
IC1	27163120	1015	0
OC1	992128	239	0
IC2	32599920	1016	0
OC2	1072672	240	0
IC3	38694816	1011	57
OC3	1119056	238	0
IC4	43803440	1007	461
OC4	1182192	241	0
IC5	45578784	1013	585
OC5	1207280	240	0
IC6	48790912	1016	624
OC6	1245568	240	0
IC7	50305760	1011	647
OC7	1298208	240	0
IC8	50543504	1008	656
OC8	1316320	236	0
IC9	50193616	1011	642
OC9	1314480	237	0
IC10	48465472	1006	594
OC10	1294064	239	0
IC11	44636304	1006	532
OC11	1256608	240	0
IC12	36984752	1011	0
OC12	1133936	236	0
ID1	29291712	1012	0
OD1	1009600	238	0
ID2	34607456	1012	0
OD2	1068272	237	0
ID3	41249648	1007	240
OD3	1142576	237	0
ID4	46696736	1016	599
OD4	1177216	236	0
ID5	49630576	1010	639
OD5	1274448	241	0
ID6	50576000	1007	656
OD6	1330352	238	0
ID7	51480352	1012	693
OD7	1364416	240	0
ID8	51361840	1008	666
OD8	1409936	242	0
ID9	51023136	1006	670
OD9	1381936	239	0
ID10	49702144	1012	621
OD10	1325264	237	0
ID11	47642784	1010	585
OD11	1294512	238	0
ID12	40881488	1013	327
OD12	1202080	241	0
IE1	31032624	1012	0
OE1	1025392	242	0
IE2	34703712	1006	0
OE2	1090400	240	0
IE3	45024240	1011	525
OE3	1150832	237	0
IE4	47982144	1007	621
OE4	1234448	243	0
IE5	50176896	1015	648
OE5	1277296	240	0
IE6	50758608	1012	659
OE6	1328144	237	0
IE7	50741296	1010	663
OE7	1349984	236	0
IE8	50461920	1010	649
OE8	1353168	236	0
IE9	50999616	1011	674
OE9	1414496	241	0
IE10	49974640	1016	632
OE10	1335408	236	0
IE11	47390832	1016	566
OE11	1275056	238	0
IE12	43832528	1012	525
OE12	1215840	238	0
IF1	32322400	1007	0
OF1	1035424	241	0
IF2	37405760	1010	53
OF2	1080208	238	0
IF3	46072912	1018	581
OF3	1150080	239	0
IF4	47863712	1015	616
OF4	1189728	239	0
IF5	50362880	1010	660
OF5	1255680	237	0
IF6	50709216	1010	659
OF6	1290128	236	0
IF7	51587024	1012	680
OF7	1355696	237	0
IF8	51264944	1016	667
OF8	1376032	239	0
IF9	50863472	1012	657
OF9	1405920	239	0
IF10	49911984	1006	629
OF10	1379104	240	0
IF11	48016064	1013	579
OF11	1281760	238	0
IF12	43891296	1015	518
OF12	1187712	237	0
IG1	32369632	1009	0
OG1	1034592	243	0
IG2	37228624	1012	19
OG2	1073328	238	0
IG3	43176304	1007	453
OG3	1113136	238	0
IG4	48443808	1010	626
OG4	1189696	242	0
IG5	49211120	1006	629
OG5	1223056	240	0
IG6	50132640	1010	651
OG6	1257136	238	0
IG7	50409056	1008	656
OG7	1294896	235	0
IG8	50554576	1015	656
OG8	1317664	236	0
IG9	49919840	1016	633
OG9	1337584	239	0
IG10	49160272	1016	621
OG10	1293120	238	0
IG11	45619952	1011	539
OG11	1249712	238	0
IG12	41860672	1010	495
OG12	1183344	236	0
IH1	29036960	1011	0
OH1	992480	239	0
IH2	35013856	1018	0
OH2	1026624	237	0
IH3	42622352	1013	417
OH3	1090704	240	0
IH4	39982400	1005	165
OH4	1083312	237	0
IH5	48058656	1011	617
OH5	1166976	238	0
IH6	48739168	1016	621
OH6	1163088	234	0
IH7	49004592	1017	616
OH7	1192208	235	0
IH8	49111072	1009	616
OH8	1255952	238	0
IH9	48813168	1010	601
OH9	1253472	239	0
IH10	46334928	1011	562
OH10	1200960	240	0
IH11	42595728	1009	497
OH11	1183904	240	0
IH12	38860160	1007	216
OH12	1130688	235	0
```
