## Supplementary material for "A toolbox of Stable Integration Vectors (SIV) in the fission yeast *Schizosaccharomyces pombe*": Source data: S03_C001_T03_P0008_M1_X1_E1.quant

```
[instrument]
blockid	numofrow	numofcol	coversn	version	coverid	lamphours	blocksn	type	sn
21	8	12	*	1.3.2	*	*	*	ruo	272510497

[head]
version	name	operator	timestamp	expirytime	calibrationID
1.0.5	Quantitation	GUEST	*	*	*

[properties]
quantversion
0.2.5

[conditions]
BlkID	Run	ExcitationColor	EmissionColor	CameraBias	EmissionIndex	BlockTemperature	CameraGain	Point	SampleVolume	Step	ExposureIndex	CoverID	Time	SampleTemperature	CoverTemperature	ExcitationIndex	Stage	Exposure	Cycle
21	20190205smp81-926	x1	m1	*	1	62.1389,62.1305,62.1304,62.1187,62.1287,62.1306	*	8	10	3	1	-1	1549454179.201	62.0134,62.0164,62.0127,62.0137,62.0131,62.014	105.034	1	3	60	1

[quant]
region	quant	count	saturation
IA1	2978880	1013	0
OA1	664560	237	0
IA2	2996080	1008	0
OA2	664544	236	0
IA3	3042256	1008	0
OA3	662128	234	0
IA4	6177648	1016	0
OA4	684432	234	0
IA5	6327280	1017	0
OA5	685312	233	0
IA6	6592272	1010	0
OA6	707232	240	0
IA7	3288672	1006	0
OA7	681760	239	0
IA8	3303872	1013	0
OA8	674464	237	0
IA9	3296416	1016	0
OA9	671008	237	0
IA10	6761808	1017	0
OA10	694384	236	0
IA11	6285392	1017	0
OA11	687776	235	0
IA12	5817984	1011	0
OA12	691184	238	0
IB1	5167264	1009	0
OB1	686704	237	0
IB2	5673056	1010	0
OB2	706688	241	0
IB3	6312864	1016	0
OB3	707488	240	0
IB4	6991264	1014	0
OB4	710608	239	0
IB5	6599952	1009	0
OB5	706384	237	0
IB6	7443824	1011	0
OB6	704752	235	0
IB7	7850144	1016	0
OB7	714176	237	0
IB8	8041168	1018	0
OB8	714128	237	0
IB9	7766400	1015	0
OB9	706944	236	0
IB10	7487216	1007	0
OB10	721808	240	0
IB11	7022384	1013	0
OB11	707728	237	0
IB12	6231088	1009	0
OB12	700240	239	0
IC1	5582608	1015	0
OC1	698560	239	0
IC2	6216048	1016	0
OC2	710496	240	0
IC3	6909552	1011	0
OC3	712096	238	0
IC4	7466064	1007	0
OC4	723008	241	0
IC5	7673088	1013	0
OC5	721808	240	0
IC6	8116528	1016	0
OC6	727360	240	0
IC7	8627312	1011	0
OC7	732048	240	0
IC8	8722656	1008	0
OC8	722272	236	0
IC9	8674528	1011	0
OC9	724720	237	0
IC10	8119616	1006	0
OC10	727664	239	0
IC11	7531072	1006	0
OC11	723504	240	0
IC12	6674704	1011	0
OC12	700992	236	0
ID1	5818480	1012	0
OD1	696192	238	0
ID2	6424464	1012	0
OD2	701648	237	0
ID3	7173760	1007	0
OD3	711600	237	0
ID4	7828672	1016	0
OD4	710512	236	0
ID5	8280160	1010	0
OD5	732432	241	0
ID6	8595584	1007	0
OD6	728720	238	0
ID7	9200640	1012	0
OD7	736640	240	0
ID8	9074048	1008	0
OD8	747936	242	0
ID9	9051024	1006	0
OD9	734016	239	0
ID10	8428896	1012	0
OD10	724880	237	0
ID11	7933712	1010	0
OD11	721856	238	0
ID12	7116720	1013	0
OD12	720528	241	0
IE1	6018752	1012	0
OE1	705904	242	0
IE2	6433920	1006	0
OE2	712560	240	0
IE3	7620176	1011	0
OE3	710176	237	0
IE4	7984544	1007	0
OE4	733088	243	0
IE5	8510480	1015	0
OE5	728688	240	0
IE6	8782832	1012	0
OE6	727344	237	0
IE7	8837696	1010	0
OE7	726768	236	0
IE8	8900496	1010	0
OE8	726400	236	0
IE9	8944096	1011	0
OE9	744944	241	0
IE10	8593776	1016	0
OE10	721552	236	0
IE11	7889008	1016	0
OE11	722640	238	0
IE12	7456448	1012	0
OE12	716848	238	0
IF1	6156064	1007	0
OF1	706992	241	0
IF2	6736496	1010	0
OF2	705456	238	0
IF3	7758384	1018	0
OF3	716768	239	0
IF4	7970800	1015	0
OF4	718672	239	0
IF5	8656544	1010	0
OF5	720448	237	0
IF6	8879312	1010	0
OF6	721632	236	0
IF7	9400944	1012	0
OF7	726976	237	0
IF8	9138096	1016	0
OF8	735184	239	0
IF9	9004448	1012	0
OF9	738720	239	0
IF10	8647104	1006	0
OF10	737776	240	0
IF11	8065056	1013	0
OF11	723936	238	0
IF12	7466448	1015	0
OF12	709376	237	0
IG1	6166640	1009	0
OG1	711760	243	0
IG2	6736352	1012	0
OG2	705168	238	0
IG3	7406384	1007	0
OG3	711536	238	0
IG4	8100976	1010	0
OG4	727184	242	0
IG5	8309248	1006	0
OG5	724672	240	0
IG6	8619792	1010	0
OG6	721856	238	0
IG7	8788832	1008	0
OG7	718448	235	0
IG8	8950560	1015	0
OG8	721040	236	0
IG9	8709296	1016	0
OG9	732752	239	0
IG10	8429712	1016	0
OG10	725968	238	0
IG11	7653728	1011	0
OG11	720480	238	0
IG12	7222240	1010	0
OG12	707488	236	0
IH1	5793024	1011	0
OH1	698480	239	0
IH2	6493968	1018	0
OH2	696672	237	0
IH3	7353792	1013	0
OH3	712656	240	0
IH4	7024272	1005	0
OH4	702464	237	0
IH5	8001680	1011	0
OH5	716800	238	0
IH6	8148064	1016	0
OH6	702048	234	0
IH7	8228448	1017	0
OH7	708656	235	0
IH8	8280624	1009	0
OH8	720224	238	0
IH9	8255120	1010	0
OH9	719648	239	0
IH10	7736624	1011	0
OH10	718112	240	0
IH11	7304400	1009	0
OH11	715328	240	0
IH12	6878544	1007	0
OH12	698640	235	0
```
