## Supplementary material for "A toolbox of Stable Integration Vectors (SIV) in the fission yeast *Schizosaccharomyces pombe*": Source data: S03_C001_T03_P0008_M1_X1_E2.quant

```
[instrument]
blockid	numofrow	numofcol	coversn	version	coverid	lamphours	blocksn	type	sn
21	8	12	*	1.3.2	*	*	*	ruo	272510497

[head]
version	name	operator	timestamp	expirytime	calibrationID
1.0.5	Quantitation	GUEST	*	*	*

[properties]
quantversion
0.2.5

[conditions]
BlkID	Run	ExcitationColor	EmissionColor	CameraBias	EmissionIndex	BlockTemperature	CameraGain	Point	SampleVolume	Step	ExposureIndex	CoverID	Time	SampleTemperature	CoverTemperature	ExcitationIndex	Stage	Exposure	Cycle
21	20190205smp81-926	x1	m1	*	1	62.1389,62.1305,62.1304,62.1187,62.1287,62.1306	*	8	10	3	2	-1	1549454179.864	62.0134,62.0164,62.0127,62.0137,62.0131,62.014	105.034	1	3	175	1

[quant]
region	quant	count	saturation
IA1	3319664	1013	0
OA1	686352	237	0
IA2	3406672	1008	0
OA2	692576	236	0
IA3	3536432	1008	0
OA3	696352	234	0
IA4	12660416	1016	0
OA4	762848	234	0
IA5	13097360	1017	0
OA5	770960	233	0
IA6	13898288	1010	0
OA6	800064	240	0
IA7	4315936	1006	0
OA7	733648	239	0
IA8	4327776	1013	0
OA8	723744	237	0
IA9	4308320	1016	0
OA9	720912	237	0
IA10	14407136	1017	0
OA10	790160	236	0
IA11	13033792	1017	0
OA11	784688	235	0
IA12	11690032	1011	0
OA12	769968	238	0
IB1	9742400	1009	0
OB1	749712	237	0
IB2	11192384	1010	0
OB2	781488	241	0
IB3	13045648	1016	0
OB3	789616	240	0
IB4	15042560	1014	0
OB4	814704	239	0
IB5	13925440	1009	0
OB5	812176	237	0
IB6	16384992	1011	0
OB6	820800	235	0
IB7	17553072	1016	0
OB7	829424	237	0
IB8	18125200	1018	0
OB8	834528	237	0
IB9	17357984	1015	0
OB9	830096	236	0
IB10	16570496	1007	0
OB10	849552	240	0
IB11	15213040	1013	0
OB11	819584	237	0
IB12	12888400	1009	0
OB12	792944	239	0
IC1	10928496	1015	0
OC1	771440	239	0
IC2	12737264	1016	0
OC2	801696	240	0
IC3	14768896	1011	0
OC3	812720	238	0
IC4	16451984	1007	0
OC4	838240	241	0
IC5	17064112	1013	0
OC5	843152	240	0
IC6	18332896	1016	0
OC6	854336	240	0
IC7	19834960	1011	0
OC7	870800	240	0
IC8	20145344	1008	0
OC8	869152	236	0
IC9	20003168	1011	0
OC9	867024	237	0
IC10	18406176	1006	0
OC10	864128	239	0
IC11	16693024	1006	0
OC11	858176	240	0
IC12	14157120	1011	0
OC12	810464	236	0
ID1	11635712	1012	0
OD1	775472	238	0
ID2	13406096	1012	0
OD2	793360	237	0
ID3	15603616	1007	0
OD3	820000	237	0
ID4	17475152	1016	0
OD4	827184	236	0
ID5	18859808	1010	0
OD5	868208	241	0
ID6	19788896	1007	0
OD6	879536	238	0
ID7	21536368	1012	0
OD7	893184	240	0
ID8	21198688	1008	0
OD8	910192	242	0
ID9	21175312	1006	0
OD9	892864	239	0
ID10	19325456	1012	0
OD10	873744	237	0
ID11	17865632	1010	0
OD11	866080	238	0
ID12	15467440	1013	0
OD12	839312	241	0
IE1	12221248	1012	0
OE1	788016	242	0
IE2	13418240	1006	0
OE2	805616	240	0
IE3	16878256	1011	0
OE3	820608	237	0
IE4	17973888	1007	0
OE4	860512	243	0
IE5	19495216	1015	0
OE5	867984	240	0
IE6	20303888	1012	0
OE6	876400	237	0
IE7	20471568	1010	0
OE7	881296	236	0
IE8	20655360	1010	0
OE8	879872	236	0
IE9	20815104	1011	0
OE9	910000	241	0
IE10	19748272	1016	0
OE10	875968	236	0
IE11	17729120	1016	0
OE11	859216	238	0
IE12	16432688	1012	0
OE12	839072	238	0
IF1	12630528	1007	0
OF1	790592	241	0
IF2	14341680	1010	0
OF2	799392	238	0
IF3	17255920	1018	0
OF3	824800	239	0
IF4	17902608	1015	0
OF4	836528	239	0
IF5	19955808	1010	0
OF5	852656	237	0
IF6	20594640	1010	0
OF6	860496	236	0
IF7	22116976	1012	0
OF7	883328	237	0
IF8	21348992	1016	0
OF8	895728	239	0
IF9	20980208	1012	0
OF9	901872	239	0
IF10	19966032	1006	0
OF10	896496	240	0
IF11	18238272	1013	0
OF11	859728	238	0
IF12	16462192	1015	0
OF12	829536	237	0
IG1	12659792	1009	0
OG1	792272	243	0
IG2	14286112	1012	0
OG2	797968	238	0
IG3	16261776	1007	0
OG3	810640	238	0
IG4	18297008	1010	0
OG4	840704	242	0
IG5	18934800	1006	0
OG5	849168	240	0
IG6	19835968	1010	0
OG6	855200	238	0
IG7	20319056	1008	0
OG7	859072	235	0
IG8	20780144	1015	0
OG8	865408	236	0
IG9	20068784	1016	0
OG9	878160	239	0
IG10	19278208	1016	0
OG10	863152	238	0
IG11	17036560	1011	0
OG11	848960	238	0
IG12	15784800	1010	0
OG12	826288	236	0
IH1	11552848	1011	0
OH1	768272	239	0
IH2	13555248	1018	0
OH2	779936	237	0
IH3	16075936	1013	0
OH3	805632	240	0
IH4	15178992	1005	0
OH4	796400	237	0
IH5	18010976	1011	0
OH5	824928	238	0
IH6	18401616	1016	0
OH6	815344	234	0
IH7	18665552	1017	0
OH7	827696	235	0
IH8	18870208	1009	0
OH8	852896	238	0
IH9	18776208	1010	0
OH9	852384	239	0
IH10	17279136	1011	0
OH10	838000	240	0
IH11	16009808	1009	0
OH11	832624	240	0
IH12	14778240	1007	0
OH12	803904	235	0
```
