## Supplementary material for "A toolbox of Stable Integration Vectors (SIV) in the fission yeast *Schizosaccharomyces pombe*": Source data: S03_C001_T03_P0008_M1_X1_E3.quant

```
[instrument]
blockid	numofrow	numofcol	coversn	version	coverid	lamphours	blocksn	type	sn
21	8	12	*	1.3.2	*	*	*	ruo	272510497

[head]
version	name	operator	timestamp	expirytime	calibrationID
1.0.5	Quantitation	GUEST	*	*	*

[properties]
quantversion
0.2.5

[conditions]
BlkID	Run	ExcitationColor	EmissionColor	CameraBias	EmissionIndex	BlockTemperature	CameraGain	Point	SampleVolume	Step	ExposureIndex	CoverID	Time	SampleTemperature	CoverTemperature	ExcitationIndex	Stage	Exposure	Cycle
21	20190205smp81-926	x1	m1	*	1	62.1389,62.1305,62.1304,62.1187,62.1287,62.1306	*	8	10	3	3	-1	1549454180.587	62.0134,62.0164,62.0127,62.0137,62.0131,62.014	105.034	1	3	520	1

[quant]
region	quant	count	saturation
IA1	4350416	1013	0
OA1	749200	237	0
IA2	4629360	1008	0
OA2	774096	236	0
IA3	5017632	1008	0
OA3	798640	234	0
IA4	32137328	1016	0
OA4	995648	234	0
IA5	33424272	1017	0
OA5	1029248	233	0
IA6	35833536	1010	0
OA6	1078240	240	0
IA7	7378704	1006	0
OA7	888592	239	0
IA8	7384720	1013	0
OA8	873632	237	0
IA9	7322656	1016	0
OA9	865648	237	0
IA10	37338928	1017	11
OA10	1082448	236	0
IA11	33259968	1017	0
OA11	1061808	235	0
IA12	29276656	1011	0
OA12	1002240	238	0
IB1	23487616	1009	0
OB1	938368	237	0
IB2	27816976	1010	0
OB2	1013760	241	0
IB3	33240320	1016	0
OB3	1038560	240	0
IB4	39208848	1014	53
OB4	1119056	239	0
IB5	35930960	1009	0
OB5	1135568	237	0
IB6	43254480	1011	458
OB6	1163312	235	0
IB7	46577216	1016	582
OB7	1182928	237	0
IB8	47872400	1018	584
OB8	1203856	237	0
IB9	46049632	1015	558
OB9	1190096	236	0
IB10	43838304	1007	515
OB10	1231888	240	0
IB11	39768416	1013	192
OB11	1162512	237	0
IB12	32905808	1009	0
OB12	1072272	239	0
IC1	26964624	1015	0
OC1	987936	239	0
IC2	32347264	1016	0
OC2	1070096	240	0
IC3	38395712	1011	45
OC3	1113696	238	0
IC4	43422304	1007	433
OC4	1180112	241	0
IC5	45206784	1013	568
OC5	1201088	240	0
IC6	48535776	1016	620
OC6	1238784	240	0
IC7	50169648	1011	643
OC7	1291488	240	0
IC8	50419328	1008	652
OC8	1310640	236	0
IC9	50058384	1011	637
OC9	1305504	237	0
IC10	48269696	1006	588
OC10	1290304	239	0
IC11	44237536	1006	529
OC11	1252560	240	0
IC12	36642176	1011	0
OC12	1130928	236	0
ID1	29092656	1012	0
OD1	1007936	238	0
ID2	34292464	1012	0
OD2	1065072	237	0
ID3	40887920	1007	213
OD3	1138096	237	0
ID4	46343264	1016	590
OD4	1175328	236	0
ID5	49414192	1010	635
OD5	1267328	241	0
ID6	50462656	1007	653
OD6	1325040	238	0
ID7	51350800	1012	691
OD7	1358512	240	0
ID8	51245168	1008	662
OD8	1398064	242	0
ID9	50911952	1006	669
OD9	1374928	239	0
ID10	49551328	1012	621
OD10	1322848	237	0
ID11	47333584	1010	580
OD11	1289696	238	0
ID12	40507664	1013	292
OD12	1201040	241	0
IE1	30798704	1012	0
OE1	1022448	242	0
IE2	34414800	1006	0
OE2	1088320	240	0
IE3	44614064	1011	505
OE3	1148576	237	0
IE4	47656848	1007	618
OE4	1233472	243	0
IE5	50036576	1015	646
OE5	1272848	240	0
IE6	50658544	1012	659
OE6	1321568	237	0
IE7	50616576	1010	657
OE7	1344192	236	0
IE8	50323744	1010	646
OE8	1348016	236	0
IE9	50869408	1011	672
OE9	1409216	241	0
IE10	49813728	1016	626
OE10	1329696	236	0
IE11	47079152	1016	563
OE11	1272208	238	0
IE12	43419952	1012	516
OE12	1214848	238	0
IF1	32069712	1007	0
OF1	1031232	241	0
IF2	37113808	1010	40
OF2	1075968	238	0
IF3	45675520	1018	575
OF3	1145552	239	0
IF4	47509936	1015	610
OF4	1183856	239	0
IF5	50249216	1010	658
OF5	1251424	237	0
IF6	50616176	1010	656
OF6	1289664	236	0
IF7	51507584	1012	679
OF7	1347232	237	0
IF8	51167552	1016	667
OF8	1373728	239	0
IF9	50751408	1012	655
OF9	1400096	239	0
IF10	49784256	1006	626
OF10	1371456	240	0
IF11	47837328	1013	577
OF11	1280208	238	0
IF12	43484896	1015	513
OF12	1186880	237	0
IG1	32136832	1009	0
OG1	1030288	243	0
IG2	36926928	1012	13
OG2	1071264	238	0
IG3	42821072	1007	421
OG3	1111488	238	0
IG4	48175936	1010	625
OG4	1188608	242	0
IG5	49071136	1006	625
OG5	1221056	240	0
IG6	50034368	1010	649
OG6	1254816	238	0
IG7	50290064	1008	650
OG7	1288368	235	0
IG8	50443504	1015	652
OG8	1311648	236	0
IG9	49797696	1016	631
OG9	1335664	239	0
IG10	49005152	1016	617
OG10	1291984	238	0
IG11	45174176	1011	533
OG11	1245840	238	0
IG12	41484672	1010	481
OG12	1180096	236	0
IH1	28842512	1011	0
OH1	989248	239	0
IH2	34734496	1018	0
OH2	1023520	237	0
IH3	42269056	1013	391
OH3	1086448	240	0
IH4	39652544	1005	122
OH4	1083360	237	0
IH5	47782144	1011	612
OH5	1165488	238	0
IH6	48542624	1016	616
OH6	1163072	234	0
IH7	48854256	1017	610
OH7	1190704	235	0
IH8	48959552	1009	615
OH8	1252064	238	0
IH9	48650256	1010	598
OH9	1245744	239	0
IH10	45908768	1011	557
OH10	1195728	240	0
IH11	42219216	1009	492
OH11	1180512	240	0
IH12	38518144	1007	129
OH12	1128048	235	0
```
