## Supplementary material for "A toolbox of Stable Integration Vectors (SIV) in the fission yeast *Schizosaccharomyces pombe*": Source data: S03_C001_T03_P0009_M1_X1_E1.quant

```
[instrument]
blockid	numofrow	numofcol	coversn	version	coverid	lamphours	blocksn	type	sn
21	8	12	*	1.3.2	*	*	*	ruo	272510497

[head]
version	name	operator	timestamp	expirytime	calibrationID
1.0.5	Quantitation	GUEST	*	*	*

[properties]
quantversion
0.2.5

[conditions]
BlkID	Run	ExcitationColor	EmissionColor	CameraBias	EmissionIndex	BlockTemperature	CameraGain	Point	SampleVolume	Step	ExposureIndex	CoverID	Time	SampleTemperature	CoverTemperature	ExcitationIndex	Stage	Exposure	Cycle
21	20190205smp81-926	x1	m1	*	1	62.4414,62.4324,62.4131,62.4277,62.419,62.434	*	9	10	3	1	-1	1549454187.339	62.3147,62.316,62.3143,62.311,62.3152,62.3156	105.034	1	3	60	1

[quant]
region	quant	count	saturation
IA1	2974912	1013	0
OA1	666416	237	0
IA2	2998496	1008	0
OA2	665904	236	0
IA3	3043104	1008	0
OA3	663888	234	0
IA4	6159184	1016	0
OA4	687360	234	0
IA5	6296896	1017	0
OA5	686672	233	0
IA6	6554192	1010	0
OA6	707760	240	0
IA7	3287504	1006	0
OA7	681920	239	0
IA8	3296560	1013	0
OA8	675680	237	0
IA9	3291296	1016	0
OA9	672448	237	0
IA10	6727440	1017	0
OA10	694096	236	0
IA11	6263472	1017	0
OA11	690544	235	0
IA12	5799280	1011	0
OA12	692976	238	0
IB1	5154592	1009	0
OB1	685424	237	0
IB2	5653840	1010	0
OB2	706272	241	0
IB3	6289008	1016	0
OB3	705952	240	0
IB4	6955056	1014	0
OB4	713776	239	0
IB5	6560864	1009	0
OB5	707024	237	0
IB6	7398784	1011	0
OB6	704688	235	0
IB7	7801840	1016	0
OB7	713680	237	0
IB8	7987664	1018	0
OB8	714048	237	0
IB9	7715968	1015	0
OB9	709088	236	0
IB10	7443280	1007	0
OB10	721616	240	0
IB11	6988688	1013	0
OB11	709360	237	0
IB12	6201296	1009	0
OB12	702624	239	0
IC1	5568592	1015	0
OC1	697856	239	0
IC2	6185264	1016	0
OC2	711232	240	0
IC3	6872688	1011	0
OC3	712656	238	0
IC4	7426816	1007	0
OC4	723424	241	0
IC5	7630144	1013	0
OC5	722880	240	0
IC6	8070848	1016	0
OC6	725104	240	0
IC7	8567056	1011	0
OC7	730240	240	0
IC8	8655584	1008	0
OC8	724688	236	0
IC9	8616144	1011	0
OC9	723760	237	0
IC10	8066032	1006	0
OC10	726768	239	0
IC11	7485488	1006	0
OC11	724960	240	0
IC12	6634960	1011	0
OC12	702384	236	0
ID1	5798752	1012	0
OD1	694688	238	0
ID2	6394976	1012	0
OD2	702592	237	0
ID3	7142688	1007	0
OD3	710720	237	0
ID4	7782800	1016	0
OD4	710320	236	0
ID5	8235408	1010	0
OD5	731120	241	0
ID6	8543456	1007	0
OD6	729824	238	0
ID7	9131504	1012	0
OD7	736960	240	0
ID8	9008192	1008	0
OD8	746784	242	0
ID9	8986400	1006	0
OD9	736960	239	0
ID10	8368224	1012	0
OD10	723056	237	0
ID11	7876928	1010	0
OD11	720848	238	0
ID12	7079808	1013	0
OD12	721584	241	0
IE1	6003088	1012	0
OE1	709280	242	0
IE2	6397216	1006	0
OE2	712640	240	0
IE3	7579472	1011	0
OE3	711408	237	0
IE4	7938080	1007	0
OE4	732944	243	0
IE5	8461424	1015	0
OE5	731152	240	0
IE6	8730656	1012	0
OE6	725936	237	0
IE7	8777488	1010	0
OE7	727152	236	0
IE8	8832704	1010	0
OE8	725808	236	0
IE9	8881216	1011	0
OE9	742944	241	0
IE10	8532800	1016	0
OE10	721632	236	0
IE11	7845376	1016	0
OE11	722048	238	0
IE12	7410880	1012	0
OE12	716560	238	0
IF1	6134016	1007	0
OF1	707824	241	0
IF2	6711168	1010	0
OF2	707040	238	0
IF3	7718656	1018	0
OF3	718080	239	0
IF4	7926464	1015	0
OF4	719120	239	0
IF5	8611312	1010	0
OF5	721600	237	0
IF6	8816448	1010	0
OF6	722656	236	0
IF7	9328688	1012	0
OF7	728960	237	0
IF8	9072528	1016	0
OF8	736576	239	0
IF9	8948080	1012	0
OF9	739696	239	0
IF10	8586208	1006	0
OF10	738736	240	0
IF11	8011920	1013	0
OF11	721744	238	0
IF12	7425440	1015	0
OF12	710944	237	0
IG1	6123392	1009	0
OG1	709632	243	0
IG2	6696624	1012	0
OG2	701216	238	0
IG3	7357152	1007	0
OG3	706656	238	0
IG4	8045280	1010	0
OG4	726128	242	0
IG5	8244224	1006	0
OG5	720800	240	0
IG6	8554256	1010	0
OG6	722448	238	0
IG7	8710864	1008	0
OG7	715488	235	0
IG8	8875888	1015	0
OG8	717856	236	0
IG9	8625008	1016	0
OG9	729024	239	0
IG10	8374368	1016	0
OG10	720720	238	0
IG11	7589984	1011	0
OG11	715888	238	0
IG12	7180592	1010	0
OG12	706288	236	0
IH1	5759296	1011	0
OH1	697456	239	0
IH2	6460368	1018	0
OH2	696272	237	0
IH3	7306512	1013	0
OH3	711472	240	0
IH4	6982016	1005	0
OH4	702832	237	0
IH5	7952400	1011	0
OH5	713168	238	0
IH6	8086048	1016	0
OH6	701488	234	0
IH7	8169504	1017	0
OH7	707360	235	0
IH8	8223968	1009	0
OH8	720912	238	0
IH9	8192672	1010	0
OH9	718992	239	0
IH10	7687344	1011	0
OH10	716768	240	0
IH11	7252608	1009	0
OH11	714128	240	0
IH12	6837664	1007	0
OH12	697072	235	0
```
