## Supplementary material for "A toolbox of Stable Integration Vectors (SIV) in the fission yeast *Schizosaccharomyces pombe*": Source data: S03_C001_T03_P0009_M1_X1_E2.quant

```
[instrument]
blockid	numofrow	numofcol	coversn	version	coverid	lamphours	blocksn	type	sn
21	8	12	*	1.3.2	*	*	*	ruo	272510497

[head]
version	name	operator	timestamp	expirytime	calibrationID
1.0.5	Quantitation	GUEST	*	*	*

[properties]
quantversion
0.2.5

[conditions]
BlkID	Run	ExcitationColor	EmissionColor	CameraBias	EmissionIndex	BlockTemperature	CameraGain	Point	SampleVolume	Step	ExposureIndex	CoverID	Time	SampleTemperature	CoverTemperature	ExcitationIndex	Stage	Exposure	Cycle
21	20190205smp81-926	x1	m1	*	1	62.4414,62.4324,62.4131,62.4277,62.419,62.434	*	9	10	3	2	-1	1549454187.988	62.3147,62.316,62.3143,62.311,62.3152,62.3156	105.034	1	3	175	1

[quant]
region	quant	count	saturation
IA1	3313952	1013	0
OA1	684304	237	0
IA2	3400688	1008	0
OA2	691904	236	0
IA3	3533136	1008	0
OA3	696496	234	0
IA4	12587168	1016	0
OA4	763392	234	0
IA5	13015456	1017	0
OA5	770592	233	0
IA6	13796624	1010	0
OA6	798576	240	0
IA7	4282272	1006	0
OA7	733376	239	0
IA8	4291712	1013	0
OA8	723568	237	0
IA9	4267840	1016	0
OA9	720112	237	0
IA10	14295568	1017	0
OA10	790336	236	0
IA11	12952480	1017	0
OA11	780672	235	0
IA12	11597904	1011	0
OA12	767360	238	0
IB1	9706640	1009	0
OB1	748208	237	0
IB2	11134672	1010	0
OB2	782400	241	0
IB3	12964752	1016	0
OB3	789968	240	0
IB4	14941168	1014	0
OB4	815328	239	0
IB5	13822688	1009	0
OB5	813840	237	0
IB6	16267424	1011	0
OB6	818400	235	0
IB7	17405664	1016	0
OB7	828544	237	0
IB8	17972784	1018	0
OB8	835632	237	0
IB9	17202720	1015	0
OB9	827728	236	0
IB10	16444608	1007	0
OB10	848400	240	0
IB11	15098608	1013	0
OB11	818192	237	0
IB12	12807808	1009	0
OB12	794032	239	0
IC1	10865728	1015	0
OC1	770736	239	0
IC2	12666928	1016	0
OC2	799088	240	0
IC3	14673312	1011	0
OC3	812128	238	0
IC4	16324320	1007	0
OC4	838080	241	0
IC5	16925360	1013	0
OC5	841760	240	0
IC6	18191824	1016	0
OC6	854048	240	0
IC7	19656448	1011	0
OC7	868992	240	0
IC8	19980176	1008	0
OC8	870352	236	0
IC9	19832992	1011	0
OC9	867360	237	0
IC10	18233440	1006	0
OC10	864736	239	0
IC11	16554176	1006	0
OC11	854272	240	0
IC12	14058464	1011	0
OC12	806400	236	0
ID1	11553456	1012	0
OD1	771488	238	0
ID2	13310416	1012	0
OD2	791840	237	0
ID3	15488192	1007	0
OD3	817120	237	0
ID4	17319456	1016	0
OD4	829072	236	0
ID5	18692624	1010	0
OD5	863456	241	0
ID6	19624576	1007	0
OD6	878176	238	0
ID7	21307104	1012	0
OD7	887616	240	0
ID8	20987888	1008	0
OD8	906144	242	0
ID9	20950528	1006	0
OD9	893536	239	0
ID10	19145280	1012	0
OD10	874352	237	0
ID11	17709632	1010	0
OD11	863712	238	0
ID12	15337600	1013	0
OD12	837408	241	0
IE1	12143040	1012	0
OE1	789120	242	0
IE2	13313632	1006	0
OE2	806512	240	0
IE3	16741072	1011	0
OE3	822272	237	0
IE4	17832288	1007	0
OE4	858608	243	0
IE5	19319872	1015	0
OE5	866944	240	0
IE6	20130112	1012	0
OE6	873520	237	0
IE7	20262464	1010	0
OE7	880432	236	0
IE8	20459472	1010	0
OE8	879312	236	0
IE9	20619568	1011	0
OE9	908480	241	0
IE10	19573440	1016	0
OE10	871552	236	0
IE11	17580352	1016	0
OE11	858512	238	0
IE12	16309728	1012	0
OE12	839440	238	0
IF1	12537712	1007	0
OF1	785696	241	0
IF2	14230240	1010	0
OF2	798256	238	0
IF3	17109456	1018	0
OF3	822048	239	0
IF4	17750528	1015	0
OF4	835824	239	0
IF5	19773136	1010	0
OF5	851632	237	0
IF6	20399296	1010	0
OF6	858448	236	0
IF7	21898240	1012	0
OF7	881968	237	0
IF8	21122848	1016	0
OF8	891904	239	0
IF9	20786288	1012	0
OF9	900592	239	0
IF10	19784656	1006	0
OF10	892736	240	0
IF11	18079648	1013	0
OF11	858288	238	0
IF12	16332416	1015	0
OF12	825616	237	0
IG1	12573072	1009	0
OG1	791712	243	0
IG2	14182320	1012	0
OG2	796704	238	0
IG3	16137792	1007	0
OG3	809744	238	0
IG4	18147728	1010	0
OG4	842176	242	0
IG5	18776304	1006	0
OG5	847920	240	0
IG6	19672432	1010	0
OG6	852064	238	0
IG7	20124512	1008	0
OG7	858400	235	0
IG8	20566560	1015	0
OG8	867072	236	0
IG9	19882352	1016	0
OG9	878880	239	0
IG10	19096480	1016	0
OG10	862384	238	0
IG11	16887408	1011	0
OG11	848112	238	0
IG12	15658688	1010	0
OG12	823008	236	0
IH1	11483920	1011	0
OH1	772496	239	0
IH2	13470256	1018	0
OH2	779472	237	0
IH3	15961312	1013	0
OH3	804224	240	0
IH4	15065216	1005	0
OH4	798464	237	0
IH5	17859104	1011	0
OH5	826592	238	0
IH6	18260704	1016	0
OH6	818064	234	0
IH7	18509072	1017	0
OH7	827296	235	0
IH8	18699456	1009	0
OH8	853456	238	0
IH9	18611136	1010	0
OH9	848976	239	0
IH10	17118784	1011	0
OH10	837616	240	0
IH11	15891088	1009	0
OH11	829648	240	0
IH12	14662368	1007	0
OH12	806144	235	0
```
