## Supplementary material for "A toolbox of Stable Integration Vectors (SIV) in the fission yeast *Schizosaccharomyces pombe*": Source data: S03_C001_T03_P0009_M1_X1_E3.quant

```
[instrument]
blockid	numofrow	numofcol	coversn	version	coverid	lamphours	blocksn	type	sn
21	8	12	*	1.3.2	*	*	*	ruo	272510497

[head]
version	name	operator	timestamp	expirytime	calibrationID
1.0.5	Quantitation	GUEST	*	*	*

[properties]
quantversion
0.2.5

[conditions]
BlkID	Run	ExcitationColor	EmissionColor	CameraBias	EmissionIndex	BlockTemperature	CameraGain	Point	SampleVolume	Step	ExposureIndex	CoverID	Time	SampleTemperature	CoverTemperature	ExcitationIndex	Stage	Exposure	Cycle
21	20190205smp81-926	x1	m1	*	1	62.4414,62.4324,62.4131,62.4277,62.419,62.434	*	9	10	3	3	-1	1549454188.698	62.3147,62.316,62.3143,62.311,62.3152,62.3156	105.034	1	3	520	1

[quant]
region	quant	count	saturation
IA1	4319648	1013	0
OA1	749152	237	0
IA2	4609504	1008	0
OA2	770560	236	0
IA3	4988160	1008	0
OA3	794032	234	0
IA4	31899728	1016	0
OA4	992784	234	0
IA5	33143504	1017	0
OA5	1026480	233	0
IA6	35545536	1010	0
OA6	1072928	240	0
IA7	7273072	1006	0
OA7	885088	239	0
IA8	7282400	1013	0
OA8	872816	237	0
IA9	7218800	1016	0
OA9	862560	237	0
IA10	36997952	1017	2
OA10	1078816	236	0
IA11	32990880	1017	0
OA11	1057664	235	0
IA12	29021840	1011	0
OA12	999120	238	0
IB1	23336496	1009	0
OB1	936928	237	0
IB2	27606496	1010	0
OB2	1008880	241	0
IB3	32975376	1016	0
OB3	1037840	240	0
IB4	38865904	1014	30
OB4	1116672	239	0
IB5	35626848	1009	0
OB5	1128720	237	0
IB6	42877264	1011	426
OB6	1163136	235	0
IB7	46179168	1016	582
OB7	1180048	237	0
IB8	47536480	1018	578
OB8	1197344	237	0
IB9	45622928	1015	547
OB9	1184912	236	0
IB10	43410576	1007	508
OB10	1227008	240	0
IB11	39416080	1013	149
OB11	1157904	237	0
IB12	32602128	1009	0
OB12	1069104	239	0
IC1	26773680	1015	0
OC1	985840	239	0
IC2	32083248	1016	0
OC2	1063408	240	0
IC3	38070160	1011	28
OC3	1110816	238	0
IC4	43019424	1007	407
OC4	1176320	241	0
IC5	44806672	1013	553
OC5	1197712	240	0
IC6	48184896	1016	614
OC6	1234800	240	0
IC7	50029104	1011	641
OC7	1286560	240	0
IC8	50282368	1008	646
OC8	1303728	236	0
IC9	49922368	1011	636
OC9	1301296	237	0
IC10	48039280	1006	584
OC10	1282032	239	0
IC11	43816128	1006	522
OC11	1250352	240	0
IC12	36318656	1011	0
OC12	1126720	236	0
ID1	28866208	1012	0
OD1	1003712	238	0
ID2	34044976	1012	0
OD2	1062736	237	0
ID3	40528768	1007	182
OD3	1137520	237	0
ID4	45969360	1016	576
OD4	1172896	236	0
ID5	49184080	1010	624
OD5	1261840	241	0
ID6	50334080	1007	652
OD6	1321088	238	0
ID7	51222176	1012	687
OD7	1355296	240	0
ID8	51123136	1008	657
OD8	1393024	242	0
ID9	50776016	1006	665
OD9	1367584	239	0
ID10	49385184	1012	618
OD10	1316016	237	0
ID11	47002096	1010	577
OD11	1285136	238	0
ID12	40157168	1013	244
OD12	1197040	241	0
IE1	30569904	1012	0
OE1	1022384	242	0
IE2	34106096	1006	0
OE2	1083568	240	0
IE3	44214448	1011	475
OE3	1144304	237	0
IE4	47303648	1007	615
OE4	1227296	243	0
IE5	49883568	1015	643
OE5	1266512	240	0
IE6	50545360	1012	656
OE6	1313344	237	0
IE7	50486976	1010	657
OE7	1336672	236	0
IE8	50183936	1010	643
OE8	1341600	236	0
IE9	50736240	1011	665
OE9	1403232	241	0
IE10	49664752	1016	626
OE10	1325088	236	0
IE11	46679344	1016	556
OE11	1264912	238	0
IE12	43016672	1012	511
OE12	1211392	238	0
IF1	31793984	1007	0
OF1	1030576	241	0
IF2	36779728	1010	21
OF2	1072048	238	0
IF3	45277504	1018	557
OF3	1144640	239	0
IF4	47130608	1015	606
OF4	1178848	239	0
IF5	50109936	1010	658
OF5	1242832	237	0
IF6	50518320	1010	655
OF6	1283888	236	0
IF7	51393680	1012	676
OF7	1344096	237	0
IF8	51047984	1016	666
OF8	1363312	239	0
IF9	50620112	1012	652
OF9	1388480	239	0
IF10	49648752	1006	625
OF10	1367216	240	0
IF11	47644224	1013	571
OF11	1271360	238	0
IF12	43074240	1015	509
OF12	1181936	237	0
IG1	31881152	1009	0
OG1	1028352	243	0
IG2	36635792	1012	3
OG2	1069488	238	0
IG3	42467792	1007	394
OG3	1109328	238	0
IG4	47884608	1010	622
OG4	1188320	242	0
IG5	48907712	1006	618
OG5	1214688	240	0
IG6	49911248	1010	645
OG6	1250768	238	0
IG7	50149408	1008	644
OG7	1280032	235	0
IG8	50309504	1015	650
OG8	1305456	236	0
IG9	49635488	1016	625
OG9	1326400	239	0
IG10	48848336	1016	611
OG10	1281584	238	0
IG11	44738176	1011	530
OG11	1242288	238	0
IG12	41103152	1010	462
OG12	1174800	236	0
IH1	28603200	1011	0
OH1	986880	239	0
IH2	34459456	1018	0
OH2	1021472	237	0
IH3	41882128	1013	363
OH3	1082416	240	0
IH4	39286448	1005	71
OH4	1078384	237	0
IH5	47419680	1011	611
OH5	1160256	238	0
IH6	48290816	1016	613
OH6	1156464	234	0
IH7	48665152	1017	602
OH7	1181568	235	0
IH8	48779008	1009	609
OH8	1247760	238	0
IH9	48474928	1010	591
OH9	1239664	239	0
IH10	45443296	1011	546
OH10	1190768	240	0
IH11	41812320	1009	488
OH11	1174896	240	0
IH12	38162528	1007	50
OH12	1124464	235	0
```
