## Supplementary material for "A toolbox of Stable Integration Vectors (SIV) in the fission yeast *Schizosaccharomyces pombe*": Source data: S03_C001_T03_P0010_M1_X1_E1.quant

```
[instrument]
blockid	numofrow	numofcol	coversn	version	coverid	lamphours	blocksn	type	sn
21	8	12	*	1.3.2	*	*	*	ruo	272510497

[head]
version	name	operator	timestamp	expirytime	calibrationID
1.0.5	Quantitation	GUEST	*	*	*

[properties]
quantversion
0.2.5

[conditions]
BlkID	Run	ExcitationColor	EmissionColor	CameraBias	EmissionIndex	BlockTemperature	CameraGain	Point	SampleVolume	Step	ExposureIndex	CoverID	Time	SampleTemperature	CoverTemperature	ExcitationIndex	Stage	Exposure	Cycle
21	20190205smp81-926	x1	m1	*	1	62.7294,62.7299,62.7251,62.7319,62.7143,62.7177	*	10	10	3	1	-1	1549454195.446	62.6149,62.6147,62.611,62.611,62.6125,62.6124	105.012	1	3	60	1

[quant]
region	quant	count	saturation
IA1	2976736	1013	0
OA1	665872	237	0
IA2	2996272	1008	0
OA2	664976	236	0
IA3	3041808	1008	0
OA3	664224	234	0
IA4	6128592	1016	0
OA4	683584	234	0
IA5	6280528	1017	0
OA5	685216	233	0
IA6	6522160	1010	0
OA6	706864	240	0
IA7	3274544	1006	0
OA7	681856	239	0
IA8	3290592	1013	0
OA8	673920	237	0
IA9	3276656	1016	0
OA9	669712	237	0
IA10	6689296	1017	0
OA10	694608	236	0
IA11	6234528	1017	0
OA11	687264	235	0
IA12	5771392	1011	0
OA12	689056	238	0
IB1	5138336	1009	0
OB1	685936	237	0
IB2	5622656	1010	0
OB2	704720	241	0
IB3	6256720	1016	0
OB3	706064	240	0
IB4	6921152	1014	0
OB4	712352	239	0
IB5	6525872	1009	0
OB5	707088	237	0
IB6	7351136	1011	0
OB6	705904	235	0
IB7	7744320	1016	0
OB7	709968	237	0
IB8	7935888	1018	0
OB8	713056	237	0
IB9	7665216	1015	0
OB9	704864	236	0
IB10	7385616	1007	0
OB10	722544	240	0
IB11	6945520	1013	0
OB11	705952	237	0
IB12	6169040	1009	0
OB12	701344	239	0
IC1	5536832	1015	0
OC1	696976	239	0
IC2	6150592	1016	0
OC2	711088	240	0
IC3	6832704	1011	0
OC3	711584	238	0
IC4	7380496	1007	0
OC4	722320	241	0
IC5	7587696	1013	0
OC5	724016	240	0
IC6	8012736	1016	0
OC6	725952	240	0
IC7	8491568	1011	0
OC7	732944	240	0
IC8	8582976	1008	0
OC8	721168	236	0
IC9	8547472	1011	0
OC9	720560	237	0
IC10	8005072	1006	0
OC10	725360	239	0
IC11	7431328	1006	0
OC11	724512	240	0
IC12	6596800	1011	0
OC12	701744	236	0
ID1	5773120	1012	0
OD1	696928	238	0
ID2	6370672	1012	0
OD2	702000	237	0
ID3	7103728	1007	0
OD3	710528	237	0
ID4	7729104	1016	0
OD4	711264	236	0
ID5	8181552	1010	0
OD5	732576	241	0
ID6	8485760	1007	0
OD6	729408	238	0
ID7	9054160	1012	0
OD7	735776	240	0
ID8	8941152	1008	0
OD8	744688	242	0
ID9	8915744	1006	0
OD9	733072	239	0
ID10	8319232	1012	0
OD10	724208	237	0
ID11	7830080	1010	0
OD11	722240	238	0
ID12	7038592	1013	0
OD12	719216	241	0
IE1	5968400	1012	0
OE1	708096	242	0
IE2	6358736	1006	0
OE2	710752	240	0
IE3	7528768	1011	0
OE3	712704	237	0
IE4	7888208	1007	0
OE4	731232	243	0
IE5	8395744	1015	0
OE5	729696	240	0
IE6	8666368	1012	0
OE6	727344	237	0
IE7	8695184	1010	0
OE7	727616	236	0
IE8	8755152	1010	0
OE8	727264	236	0
IE9	8815200	1011	0
OE9	745440	241	0
IE10	8473600	1016	0
OE10	722240	236	0
IE11	7790928	1016	0
OE11	720624	238	0
IE12	7366544	1012	0
OE12	714624	238	0
IF1	6096496	1007	0
OF1	707840	241	0
IF2	6670816	1010	0
OF2	706480	238	0
IF3	7663632	1018	0
OF3	716288	239	0
IF4	7872160	1015	0
OF4	719024	239	0
IF5	8543824	1010	0
OF5	719296	237	0
IF6	8754976	1010	0
OF6	720544	236	0
IF7	9244000	1012	0
OF7	728176	237	0
IF8	8998192	1016	0
OF8	735712	239	0
IF9	8866960	1012	0
OF9	737248	239	0
IF10	8518192	1006	0
OF10	738048	240	0
IF11	7958576	1013	0
OF11	720576	238	0
IF12	7385744	1015	0
OF12	709424	237	0
IG1	6119584	1009	0
OG1	713072	243	0
IG2	6667648	1012	0
OG2	707056	238	0
IG3	7325376	1007	0
OG3	710080	238	0
IG4	7999888	1010	0
OG4	727776	242	0
IG5	8199344	1006	0
OG5	723440	240	0
IG6	8507616	1010	0
OG6	721984	238	0
IG7	8653696	1008	0
OG7	720176	235	0
IG8	8802208	1015	0
OG8	722976	236	0
IG9	8583168	1016	0
OG9	730992	239	0
IG10	8311248	1016	0
OG10	722352	238	0
IG11	7554464	1011	0
OG11	721104	238	0
IG12	7140000	1010	0
OG12	708512	236	0
IH1	5737392	1011	0
OH1	694688	239	0
IH2	6426560	1018	0
OH2	695872	237	0
IH3	7261808	1013	0
OH3	710640	240	0
IH4	6933056	1005	0
OH4	700112	237	0
IH5	7893536	1011	0
OH5	710704	238	0
IH6	8036768	1016	0
OH6	700080	234	0
IH7	8105088	1017	0
OH7	703712	235	0
IH8	8149408	1009	0
OH8	719440	238	0
IH9	8130016	1010	0
OH9	718432	239	0
IH10	7616864	1011	0
OH10	714864	240	0
IH11	7216816	1009	0
OH11	713664	240	0
IH12	6796032	1007	0
OH12	695712	235	0
```
