## Supplementary material for "A toolbox of Stable Integration Vectors (SIV) in the fission yeast *Schizosaccharomyces pombe*": Source data: S03_C001_T03_P0010_M1_X1_E2.quant

```
[instrument]
blockid	numofrow	numofcol	coversn	version	coverid	lamphours	blocksn	type	sn
21	8	12	*	1.3.2	*	*	*	ruo	272510497

[head]
version	name	operator	timestamp	expirytime	calibrationID
1.0.5	Quantitation	GUEST	*	*	*

[properties]
quantversion
0.2.5

[conditions]
BlkID	Run	ExcitationColor	EmissionColor	CameraBias	EmissionIndex	BlockTemperature	CameraGain	Point	SampleVolume	Step	ExposureIndex	CoverID	Time	SampleTemperature	CoverTemperature	ExcitationIndex	Stage	Exposure	Cycle
21	20190205smp81-926	x1	m1	*	1	62.7294,62.7299,62.7251,62.7319,62.7143,62.7177	*	10	10	3	2	-1	1549454196.101	62.6149,62.6147,62.611,62.611,62.6125,62.6124	105.012	1	3	175	1

[quant]
region	quant	count	saturation
IA1	3307648	1013	0
OA1	685680	237	0
IA2	3394656	1008	0
OA2	691696	236	0
IA3	3526032	1008	0
OA3	694512	234	0
IA4	12510096	1016	0
OA4	761184	234	0
IA5	12932016	1017	0
OA5	773520	233	0
IA6	13712208	1010	0
OA6	798736	240	0
IA7	4252240	1006	0
OA7	731712	239	0
IA8	4269168	1013	0
OA8	725616	237	0
IA9	4239344	1016	0
OA9	721296	237	0
IA10	14173216	1017	0
OA10	792016	236	0
IA11	12850688	1017	0
OA11	781840	235	0
IA12	11519824	1011	0
OA12	767312	238	0
IB1	9636672	1009	0
OB1	748416	237	0
IB2	11064160	1010	0
OB2	781616	241	0
IB3	12865536	1016	0
OB3	786944	240	0
IB4	14822240	1014	0
OB4	813184	239	0
IB5	13718912	1009	0
OB5	810976	237	0
IB6	16143792	1011	0
OB6	815680	235	0
IB7	17246016	1016	0
OB7	828512	237	0
IB8	17805216	1018	0
OB8	831296	237	0
IB9	17046800	1015	0
OB9	825184	236	0
IB10	16289136	1007	0
OB10	847296	240	0
IB11	14967824	1013	0
OB11	819312	237	0
IB12	12708672	1009	0
OB12	792512	239	0
IC1	10790928	1015	0
OC1	769888	239	0
IC2	12583344	1016	0
OC2	799392	240	0
IC3	14553856	1011	0
OC3	809456	238	0
IC4	16188032	1007	0
OC4	836912	241	0
IC5	16790400	1013	0
OC5	843472	240	0
IC6	18039696	1016	0
OC6	852176	240	0
IC7	19456688	1011	0
OC7	866752	240	0
IC8	19757888	1008	0
OC8	864112	236	0
IC9	19630048	1011	0
OC9	865376	237	0
IC10	18080352	1006	0
OC10	862512	239	0
IC11	16419040	1006	0
OC11	852080	240	0
IC12	13935536	1011	0
OC12	806384	236	0
ID1	11475024	1012	0
OD1	773008	238	0
ID2	13224048	1012	0
OD2	792944	237	0
ID3	15369472	1007	0
OD3	816352	237	0
ID4	17196832	1016	0
OD4	824080	236	0
ID5	18529840	1010	0
OD5	865376	241	0
ID6	19456576	1007	0
OD6	875328	238	0
ID7	21096496	1012	0
OD7	888848	240	0
ID8	20775440	1008	0
OD8	905744	242	0
ID9	20744704	1006	0
OD9	893088	239	0
ID10	18968352	1012	0
OD10	869952	237	0
ID11	17549360	1010	0
OD11	861680	238	0
ID12	15222416	1013	0
OD12	838272	241	0
IE1	12061056	1012	0
OE1	786608	242	0
IE2	13218992	1006	0
OE2	805536	240	0
IE3	16594736	1011	0
OE3	819776	237	0
IE4	17677024	1007	0
OE4	856448	243	0
IE5	19145600	1015	0
OE5	862208	240	0
IE6	19953920	1012	0
OE6	870512	237	0
IE7	20065952	1010	0
OE7	876400	236	0
IE8	20260080	1010	0
OE8	878176	236	0
IE9	20424752	1011	0
OE9	905088	241	0
IE10	19388304	1016	0
OE10	871504	236	0
IE11	17431504	1016	0
OE11	853968	238	0
IE12	16170096	1012	0
OE12	836880	238	0
IF1	12473104	1007	0
OF1	787904	241	0
IF2	14126768	1010	0
OF2	797312	238	0
IF3	16969728	1018	0
OF3	822608	239	0
IF4	17607456	1015	0
OF4	833760	239	0
IF5	19596752	1010	0
OF5	848784	237	0
IF6	20219984	1010	0
OF6	861408	236	0
IF7	21681472	1012	0
OF7	881648	237	0
IF8	20938000	1016	0
OF8	891520	239	0
IF9	20585360	1012	0
OF9	897840	239	0
IF10	19607264	1006	0
OF10	892720	240	0
IF11	17914160	1013	0
OF11	857200	238	0
IF12	16198016	1015	0
OF12	825408	237	0
IG1	12497136	1009	0
OG1	789280	243	0
IG2	14077488	1012	0
OG2	796640	238	0
IG3	16008704	1007	0
OG3	807232	238	0
IG4	18006016	1010	0
OG4	841872	242	0
IG5	18612528	1006	0
OG5	847168	240	0
IG6	19495712	1010	0
OG6	851200	238	0
IG7	19919168	1008	0
OG7	858352	235	0
IG8	20365776	1015	0
OG8	864848	236	0
IG9	19704752	1016	0
OG9	876240	239	0
IG10	18910944	1016	0
OG10	859872	238	0
IG11	16717680	1011	0
OG11	847200	238	0
IG12	15522112	1010	0
OG12	823152	236	0
IH1	11393808	1011	0
OH1	765184	239	0
IH2	13364960	1018	0
OH2	776112	237	0
IH3	15830528	1013	0
OH3	803344	240	0
IH4	14930480	1005	0
OH4	795936	237	0
IH5	17715376	1011	0
OH5	821648	238	0
IH6	18105840	1016	0
OH6	813920	234	0
IH7	18319744	1017	0
OH7	823904	235	0
IH8	18506992	1009	0
OH8	849872	238	0
IH9	18435344	1010	0
OH9	845984	239	0
IH10	16970336	1011	0
OH10	832928	240	0
IH11	15757888	1009	0
OH11	826800	240	0
IH12	14550480	1007	0
OH12	802240	235	0
```
