## Supplementary material for "A toolbox of Stable Integration Vectors (SIV) in the fission yeast *Schizosaccharomyces pombe*": Source data: S03_C001_T03_P0010_M1_X1_E3.quant

```
[instrument]
blockid	numofrow	numofcol	coversn	version	coverid	lamphours	blocksn	type	sn
21	8	12	*	1.3.2	*	*	*	ruo	272510497

[head]
version	name	operator	timestamp	expirytime	calibrationID
1.0.5	Quantitation	GUEST	*	*	*

[properties]
quantversion
0.2.5

[conditions]
BlkID	Run	ExcitationColor	EmissionColor	CameraBias	EmissionIndex	BlockTemperature	CameraGain	Point	SampleVolume	Step	ExposureIndex	CoverID	Time	SampleTemperature	CoverTemperature	ExcitationIndex	Stage	Exposure	Cycle
21	20190205smp81-926	x1	m1	*	1	62.7294,62.7299,62.7251,62.7319,62.7143,62.7177	*	10	10	3	3	-1	1549454196.838	62.6149,62.6147,62.611,62.611,62.6125,62.6124	105.012	1	3	520	1

[quant]
region	quant	count	saturation
IA1	4313408	1013	0
OA1	749520	237	0
IA2	4594992	1008	0
OA2	772864	236	0
IA3	4969744	1008	0
OA3	796656	234	0
IA4	31658480	1016	0
OA4	989536	234	0
IA5	32901984	1017	0
OA5	1023584	233	0
IA6	35265632	1010	0
OA6	1071152	240	0
IA7	7186816	1006	0
OA7	885600	239	0
IA8	7190192	1013	0
OA8	870576	237	0
IA9	7128560	1016	0
OA9	862656	237	0
IA10	36661232	1017	0
OA10	1077456	236	0
IA11	32705776	1017	0
OA11	1054464	235	0
IA12	28772816	1011	0
OA12	998352	238	0
IB1	23192192	1009	0
OB1	936288	237	0
IB2	27400416	1010	0
OB2	1009040	241	0
IB3	32699792	1016	0
OB3	1037056	240	0
IB4	38540608	1014	17
OB4	1114352	239	0
IB5	35295376	1009	0
OB5	1126304	237	0
IB6	42500384	1011	388
OB6	1161424	235	0
IB7	45716880	1016	568
OB7	1177008	237	0
IB8	47143680	1018	574
OB8	1197120	237	0
IB9	45176544	1015	541
OB9	1181664	236	0
IB10	42989584	1007	489
OB10	1225104	240	0
IB11	39049296	1013	116
OB11	1157312	237	0
IB12	32330640	1009	0
OB12	1067520	239	0
IC1	26566880	1015	0
OC1	986688	239	0
IC2	31839600	1016	0
OC2	1063488	240	0
IC3	37742496	1011	20
OC3	1110320	238	0
IC4	42639088	1007	373
OC4	1174672	241	0
IC5	44381904	1013	527
OC5	1193776	240	0
IC6	47845024	1016	613
OC6	1233216	240	0
IC7	49878032	1011	639
OC7	1278832	240	0
IC8	50133632	1008	643
OC8	1299376	236	0
IC9	49784848	1011	633
OC9	1292960	237	0
IC10	47756272	1006	577
OC10	1282432	239	0
IC11	43372720	1006	510
OC11	1244816	240	0
IC12	35990432	1011	0
OC12	1122864	236	0
ID1	28625072	1012	0
OD1	1004304	238	0
ID2	33748912	1012	0
OD2	1055968	237	0
ID3	40155728	1007	157
OD3	1127616	237	0
ID4	45527808	1016	558
OD4	1167440	236	0
ID5	48894672	1010	622
OD5	1254176	241	0
ID6	50200368	1007	650
OD6	1312992	238	0
ID7	51095664	1012	682
OD7	1346192	240	0
ID8	50988048	1008	655
OD8	1386416	242	0
ID9	50632512	1006	663
OD9	1362496	239	0
ID10	49235712	1012	616
OD10	1310880	237	0
ID11	46606000	1010	571
OD11	1279488	238	0
ID12	39782176	1013	205
OD12	1193152	241	0
IE1	30311824	1012	0
OE1	1020944	242	0
IE2	33773072	1006	0
OE2	1083152	240	0
IE3	43807968	1011	452
OE3	1137920	237	0
IE4	46920976	1007	610
OE4	1221024	243	0
IE5	49710256	1015	642
OE5	1263744	240	0
IE6	50431920	1012	654
OE6	1307872	237	0
IE7	50343200	1010	655
OE7	1331088	236	0
IE8	50047520	1010	639
OE8	1333088	236	0
IE9	50602800	1011	661
OE9	1394224	241	0
IE10	49532592	1016	622
OE10	1321504	236	0
IE11	46256112	1016	549
OE11	1265280	238	0
IE12	42599904	1012	495
OE12	1204496	238	0
IF1	31553056	1007	0
OF1	1027472	241	0
IF2	36476960	1010	12
OF2	1073216	238	0
IF3	44847440	1018	539
OF3	1137312	239	0
IF4	46715408	1015	599
OF4	1174768	239	0
IF5	49990096	1010	657
OF5	1240448	237	0
IF6	50405568	1010	655
OF6	1278992	236	0
IF7	51285104	1012	673
OF7	1337808	237	0
IF8	50911936	1016	662
OF8	1357040	239	0
IF9	50490656	1012	651
OF9	1383760	239	0
IF10	49519136	1006	623
OF10	1363616	240	0
IF11	47407072	1013	565
OF11	1267744	238	0
IF12	42667712	1015	504
OF12	1177504	237	0
IG1	31642400	1009	0
OG1	1027632	243	0
IG2	36332512	1012	1
OG2	1067536	238	0
IG3	42098272	1007	359
OG3	1106864	238	0
IG4	47574704	1010	621
OG4	1180992	242	0
IG5	48733088	1006	615
OG5	1213632	240	0
IG6	49790144	1010	643
OG6	1245472	238	0
IG7	50030176	1008	638
OG7	1278944	235	0
IG8	50185232	1015	647
OG8	1303152	236	0
IG9	49493312	1016	623
OG9	1323136	239	0
IG10	48691936	1016	606
OG10	1280432	238	0
IG11	44288208	1011	522
OG11	1240896	238	0
IG12	40713728	1010	434
OG12	1172624	236	0
IH1	28387168	1011	0
OH1	982672	239	0
IH2	34172816	1018	0
OH2	1019232	237	0
IH3	41520768	1013	334
OH3	1082624	240	0
IH4	38918080	1005	39
OH4	1075856	237	0
IH5	47057808	1011	603
OH5	1158368	238	0
IH6	48010992	1016	610
OH6	1157040	234	0
IH7	48453984	1017	597
OH7	1178288	235	0
IH8	48580272	1009	605
OH8	1241776	238	0
IH9	48292544	1010	588
OH9	1234064	239	0
IH10	44944944	1011	540
OH10	1185328	240	0
IH11	41423328	1009	480
OH11	1168384	240	0
IH12	37810944	1007	13
OH12	1120480	235	0
```
