## Supplementary material for "A toolbox of Stable Integration Vectors (SIV) in the fission yeast *Schizosaccharomyces pombe*": Source data: S03_C001_T03_P0011_M1_X1_E1.quant

```
[instrument]
blockid	numofrow	numofcol	coversn	version	coverid	lamphours	blocksn	type	sn
21	8	12	*	1.3.2	*	*	*	ruo	272510497

[head]
version	name	operator	timestamp	expirytime	calibrationID
1.0.5	Quantitation	GUEST	*	*	*

[properties]
quantversion
0.2.5

[conditions]
BlkID	Run	ExcitationColor	EmissionColor	CameraBias	EmissionIndex	BlockTemperature	CameraGain	Point	SampleVolume	Step	ExposureIndex	CoverID	Time	SampleTemperature	CoverTemperature	ExcitationIndex	Stage	Exposure	Cycle
21	20190205smp81-926	x1	m1	*	1	63.0103,63.0418,63.0179,63.0317,63.0342,63.0411	*	11	10	3	1	-1	1549454203.617	62.9181,62.9224,62.915,62.9176,62.9211,62.9178	104.989	1	3	60	1

[quant]
region	quant	count	saturation
IA1	2963424	1013	0
OA1	664960	237	0
IA2	2992352	1008	0
OA2	665680	236	0
IA3	3035744	1008	0
OA3	662720	234	0
IA4	6095696	1016	0
OA4	685104	234	0
IA5	6234992	1017	0
OA5	684336	233	0
IA6	6485424	1010	0
OA6	705344	240	0
IA7	3259936	1006	0
OA7	681824	239	0
IA8	3274768	1013	0
OA8	674176	237	0
IA9	3263184	1016	0
OA9	669680	237	0
IA10	6644624	1017	0
OA10	693728	236	0
IA11	6179008	1017	0
OA11	689600	235	0
IA12	5733712	1011	0
OA12	688896	238	0
IB1	5119040	1009	0
OB1	686160	237	0
IB2	5602480	1010	0
OB2	703872	241	0
IB3	6224640	1016	0
OB3	706608	240	0
IB4	6883408	1014	0
OB4	711264	239	0
IB5	6489296	1009	0
OB5	706240	237	0
IB6	7314528	1011	0
OB6	705648	235	0
IB7	7686464	1016	0
OB7	711520	237	0
IB8	7880144	1018	0
OB8	711616	237	0
IB9	7612448	1015	0
OB9	708064	236	0
IB10	7345696	1007	0
OB10	721568	240	0
IB11	6909760	1013	0
OB11	705776	237	0
IB12	6136480	1009	0
OB12	698880	239	0
IC1	5511168	1015	0
OC1	694624	239	0
IC2	6117056	1016	0
OC2	710272	240	0
IC3	6778304	1011	0
OC3	710720	238	0
IC4	7327280	1007	0
OC4	724048	241	0
IC5	7532448	1013	0
OC5	721232	240	0
IC6	7956800	1016	0
OC6	726880	240	0
IC7	8420864	1011	0
OC7	730768	240	0
IC8	8518592	1008	0
OC8	721904	236	0
IC9	8469552	1011	0
OC9	721520	237	0
IC10	7941552	1006	0
OC10	725152	239	0
IC11	7375904	1006	0
OC11	722784	240	0
IC12	6550000	1011	0
OC12	699088	236	0
ID1	5740432	1012	0
OD1	696224	238	0
ID2	6334928	1012	0
OD2	702560	237	0
ID3	7059040	1007	0
OD3	710352	237	0
ID4	7693232	1016	0
OD4	710512	236	0
ID5	8122640	1010	0
OD5	731584	241	0
ID6	8422592	1007	0
OD6	731792	238	0
ID7	8982064	1012	0
OD7	737824	240	0
ID8	8864256	1008	0
OD8	745376	242	0
ID9	8841200	1006	0
OD9	735216	239	0
ID10	8258480	1012	0
OD10	725312	237	0
ID11	7773664	1010	0
OD11	722240	238	0
ID12	6999344	1013	0
OD12	722272	241	0
IE1	5932304	1012	0
OE1	707728	242	0
IE2	6313664	1006	0
OE2	710208	240	0
IE3	7476272	1011	0
OE3	711056	237	0
IE4	7832608	1007	0
OE4	732912	243	0
IE5	8332896	1015	0
OE5	728736	240	0
IE6	8593648	1012	0
OE6	725776	237	0
IE7	8624848	1010	0
OE7	724848	236	0
IE8	8683520	1010	0
OE8	726352	236	0
IE9	8730656	1011	0
OE9	741856	241	0
IE10	8393936	1016	0
OE10	720800	236	0
IE11	7726672	1016	0
OE11	720000	238	0
IE12	7304704	1012	0
OE12	714688	238	0
IF1	6067520	1007	0
OF1	706256	241	0
IF2	6638496	1010	0
OF2	703696	238	0
IF3	7617552	1018	0
OF3	714240	239	0
IF4	7819792	1015	0
OF4	718016	239	0
IF5	8490128	1010	0
OF5	718624	237	0
IF6	8680208	1010	0
OF6	719440	236	0
IF7	9181888	1012	0
OF7	728144	237	0
IF8	8932784	1016	0
OF8	735888	239	0
IF9	8799312	1012	0
OF9	739248	239	0
IF10	8458272	1006	0
OF10	736208	240	0
IF11	7899280	1013	0
OF11	720352	238	0
IF12	7325824	1015	0
OF12	709376	237	0
IG1	6078784	1009	0
OG1	712144	243	0
IG2	6625712	1012	0
OG2	704224	238	0
IG3	7274528	1007	0
OG3	708544	238	0
IG4	7939616	1010	0
OG4	725840	242	0
IG5	8137376	1006	0
OG5	720864	240	0
IG6	8436080	1010	0
OG6	720368	238	0
IG7	8571312	1008	0
OG7	717344	235	0
IG8	8733200	1015	0
OG8	720176	236	0
IG9	8496832	1016	0
OG9	728800	239	0
IG10	8236832	1016	0
OG10	722704	238	0
IG11	7487072	1011	0
OG11	717504	238	0
IG12	7088064	1010	0
OG12	705136	236	0
IH1	5720064	1011	0
OH1	698016	239	0
IH2	6409072	1018	0
OH2	698960	237	0
IH3	7227664	1013	0
OH3	711632	240	0
IH4	6891040	1005	0
OH4	702128	237	0
IH5	7853792	1011	0
OH5	713136	238	0
IH6	7996928	1016	0
OH6	700192	234	0
IH7	8056256	1017	0
OH7	706256	235	0
IH8	8100992	1009	0
OH8	719632	238	0
IH9	8069424	1010	0
OH9	719488	239	0
IH10	7583456	1011	0
OH10	716048	240	0
IH11	7168832	1009	0
OH11	716016	240	0
IH12	6757344	1007	0
OH12	696544	235	0
```
