## Supplementary material for "A toolbox of Stable Integration Vectors (SIV) in the fission yeast *Schizosaccharomyces pombe*": Source data: S03_C001_T03_P0011_M1_X1_E2.quant

```
[instrument]
blockid	numofrow	numofcol	coversn	version	coverid	lamphours	blocksn	type	sn
21	8	12	*	1.3.2	*	*	*	ruo	272510497

[head]
version	name	operator	timestamp	expirytime	calibrationID
1.0.5	Quantitation	GUEST	*	*	*

[properties]
quantversion
0.2.5

[conditions]
BlkID	Run	ExcitationColor	EmissionColor	CameraBias	EmissionIndex	BlockTemperature	CameraGain	Point	SampleVolume	Step	ExposureIndex	CoverID	Time	SampleTemperature	CoverTemperature	ExcitationIndex	Stage	Exposure	Cycle
21	20190205smp81-926	x1	m1	*	1	63.0103,63.0418,63.0179,63.0317,63.0342,63.0411	*	11	10	3	2	-1	1549454204.251	62.9181,62.9224,62.915,62.9176,62.9211,62.9178	104.989	1	3	175	1

[quant]
region	quant	count	saturation
IA1	3298784	1013	0
OA1	685024	237	0
IA2	3385168	1008	0
OA2	691216	236	0
IA3	3512368	1008	0
OA3	696320	234	0
IA4	12417920	1016	0
OA4	760912	234	0
IA5	12827312	1017	0
OA5	769120	233	0
IA6	13606432	1010	0
OA6	798160	240	0
IA7	4209120	1006	0
OA7	731360	239	0
IA8	4224016	1013	0
OA8	722400	237	0
IA9	4202736	1016	0
OA9	719552	237	0
IA10	14066416	1017	0
OA10	789472	236	0
IA11	12742080	1017	0
OA11	781440	235	0
IA12	11421344	1011	0
OA12	765408	238	0
IB1	9586976	1009	0
OB1	748096	237	0
IB2	10994224	1010	0
OB2	780288	241	0
IB3	12776736	1016	0
OB3	787808	240	0
IB4	14710384	1014	0
OB4	812848	239	0
IB5	13605824	1009	0
OB5	810304	237	0
IB6	16016352	1011	0
OB6	817248	235	0
IB7	17092400	1016	0
OB7	825616	237	0
IB8	17639248	1018	0
OB8	832144	237	0
IB9	16899616	1015	0
OB9	823440	236	0
IB10	16152544	1007	0
OB10	843888	240	0
IB11	14856256	1013	0
OB11	816384	237	0
IB12	12605728	1009	0
OB12	790240	239	0
IC1	10721040	1015	0
OC1	766496	239	0
IC2	12474400	1016	0
OC2	796320	240	0
IC3	14456592	1011	0
OC3	808944	238	0
IC4	16069216	1007	0
OC4	834592	241	0
IC5	16651552	1013	0
OC5	838432	240	0
IC6	17869968	1016	0
OC6	848800	240	0
IC7	19256064	1011	0
OC7	863952	240	0
IC8	19580928	1008	0
OC8	863248	236	0
IC9	19431680	1011	0
OC9	862176	237	0
IC10	17901968	1006	0
OC10	860576	239	0
IC11	16275520	1006	0
OC11	849584	240	0
IC12	13828192	1011	0
OC12	804656	236	0
ID1	11403152	1012	0
OD1	772880	238	0
ID2	13119312	1012	0
OD2	790288	237	0
ID3	15250560	1007	0
OD3	815536	237	0
ID4	17055520	1016	0
OD4	823104	236	0
ID5	18360512	1010	0
OD5	861792	241	0
ID6	19267312	1007	0
OD6	875152	238	0
ID7	20873856	1012	0
OD7	885920	240	0
ID8	20569440	1008	0
OD8	903776	242	0
ID9	20552416	1006	0
OD9	887664	239	0
ID10	18784848	1012	0
OD10	870096	237	0
ID11	17393152	1010	0
OD11	861440	238	0
ID12	15093792	1013	0
OD12	837264	241	0
IE1	11960144	1012	0
OE1	786736	242	0
IE2	13117072	1006	0
OE2	801920	240	0
IE3	16460432	1011	0
OE3	816912	237	0
IE4	17523568	1007	0
OE4	855072	243	0
IE5	18975040	1015	0
OE5	859104	240	0
IE6	19775184	1012	0
OE6	869840	237	0
IE7	19868656	1010	0
OE7	876432	236	0
IE8	20045360	1010	0
OE8	873504	236	0
IE9	20224976	1011	0
OE9	900800	241	0
IE10	19186608	1016	0
OE10	868112	236	0
IE11	17266064	1016	0
OE11	854672	238	0
IE12	16031200	1012	0
OE12	833392	238	0
IF1	12369488	1007	0
OF1	784448	241	0
IF2	14028208	1010	0
OF2	794304	238	0
IF3	16834768	1018	0
OF3	820000	239	0
IF4	17440016	1015	0
OF4	830704	239	0
IF5	19404352	1010	0
OF5	847040	237	0
IF6	20031824	1010	0
OF6	856672	236	0
IF7	21451216	1012	0
OF7	875152	237	0
IF8	20710128	1016	0
OF8	885184	239	0
IF9	20382256	1012	0
OF9	896544	239	0
IF10	19403696	1006	0
OF10	891344	240	0
IF11	17746736	1013	0
OF11	854832	238	0
IF12	16051456	1015	0
OF12	823008	237	0
IG1	12400960	1009	0
OG1	788368	243	0
IG2	13976752	1012	0
OG2	794960	238	0
IG3	15896064	1007	0
OG3	807392	238	0
IG4	17851360	1010	0
OG4	838080	242	0
IG5	18447424	1006	0
OG5	842704	240	0
IG6	19321072	1010	0
OG6	851072	238	0
IG7	19732512	1008	0
OG7	856112	235	0
IG8	20152064	1015	0
OG8	863648	236	0
IG9	19498928	1016	0
OG9	875056	239	0
IG10	18746544	1016	0
OG10	859824	238	0
IG11	16582048	1011	0
OG11	846608	238	0
IG12	15395584	1010	0
OG12	818640	236	0
IH1	11324992	1011	0
OH1	767616	239	0
IH2	13268976	1018	0
OH2	776432	237	0
IH3	15711824	1013	0
OH3	803136	240	0
IH4	14810768	1005	0
OH4	794544	237	0
IH5	17575360	1011	0
OH5	820448	238	0
IH6	17952272	1016	0
OH6	814848	234	0
IH7	18143088	1017	0
OH7	824768	235	0
IH8	18341168	1009	0
OH8	849568	238	0
IH9	18266864	1010	0
OH9	847344	239	0
IH10	16808224	1011	0
OH10	834656	240	0
IH11	15632640	1009	0
OH11	828784	240	0
IH12	14435904	1007	0
OH12	801536	235	0
```
