## Supplementary material for "A toolbox of Stable Integration Vectors (SIV) in the fission yeast *Schizosaccharomyces pombe*": Source data: S03_C001_T03_P0011_M1_X1_E3.quant

```
[instrument]
blockid	numofrow	numofcol	coversn	version	coverid	lamphours	blocksn	type	sn
21	8	12	*	1.3.2	*	*	*	ruo	272510497

[head]
version	name	operator	timestamp	expirytime	calibrationID
1.0.5	Quantitation	GUEST	*	*	*

[properties]
quantversion
0.2.5

[conditions]
BlkID	Run	ExcitationColor	EmissionColor	CameraBias	EmissionIndex	BlockTemperature	CameraGain	Point	SampleVolume	Step	ExposureIndex	CoverID	Time	SampleTemperature	CoverTemperature	ExcitationIndex	Stage	Exposure	Cycle
21	20190205smp81-926	x1	m1	*	1	63.0103,63.0418,63.0179,63.0317,63.0342,63.0411	*	11	10	3	3	-1	1549454204.968	62.9181,62.9224,62.915,62.9176,62.9211,62.9178	104.989	1	3	520	1

[quant]
region	quant	count	saturation
IA1	4294256	1013	0
OA1	748928	237	0
IA2	4569376	1008	0
OA2	772144	236	0
IA3	4945568	1008	0
OA3	793024	234	0
IA4	31395344	1016	0
OA4	983408	234	0
IA5	32620688	1017	0
OA5	1020432	233	0
IA6	34976640	1010	0
OA6	1070912	240	0
IA7	7079424	1006	0
OA7	884720	239	0
IA8	7090672	1013	0
OA8	869376	237	0
IA9	7033632	1016	0
OA9	860736	237	0
IA10	36328048	1017	0
OA10	1074560	236	0
IA11	32411824	1017	0
OA11	1052768	235	0
IA12	28524560	1011	0
OA12	994128	238	0
IB1	23010000	1009	0
OB1	931984	237	0
IB2	27182032	1010	0
OB2	1007616	241	0
IB3	32426960	1016	0
OB3	1033920	240	0
IB4	38227680	1014	10
OB4	1108448	239	0
IB5	34955312	1009	0
OB5	1124352	237	0
IB6	42125552	1011	355
OB6	1153216	235	0
IB7	45286624	1016	561
OB7	1172288	237	0
IB8	46779696	1018	571
OB8	1189312	237	0
IB9	44746400	1015	542
OB9	1174688	236	0
IB10	42575856	1007	463
OB10	1218736	240	0
IB11	38682384	1013	72
OB11	1152752	237	0
IB12	32039168	1009	0
OB12	1063456	239	0
IC1	26364016	1015	0
OC1	980336	239	0
IC2	31568624	1016	0
OC2	1062208	240	0
IC3	37444624	1011	9
OC3	1107792	238	0
IC4	42252352	1007	334
OC4	1169600	241	0
IC5	43971760	1013	508
OC5	1186464	240	0
IC6	47492304	1016	612
OC6	1228160	240	0
IC7	49718848	1011	638
OC7	1277488	240	0
IC8	49989872	1008	640
OC8	1295952	236	0
IC9	49637088	1011	629
OC9	1288864	237	0
IC10	47446816	1006	573
OC10	1273200	239	0
IC11	42962864	1006	494
OC11	1236464	240	0
IC12	35666896	1011	0
OC12	1120064	236	0
ID1	28415520	1012	0
OD1	1000960	238	0
ID2	33462320	1012	0
OD2	1057408	237	0
ID3	39836896	1007	137
OD3	1131264	237	0
ID4	45124240	1016	534
OD4	1163536	236	0
ID5	48578240	1010	620
OD5	1255104	241	0
ID6	50043936	1007	649
OD6	1307504	238	0
ID7	50967040	1012	681
OD7	1342512	240	0
ID8	50869824	1008	651
OD8	1382000	242	0
ID9	50519968	1006	661
OD9	1357104	239	0
ID10	49056464	1012	612
OD10	1304496	237	0
ID11	46209216	1010	566
OD11	1272752	238	0
ID12	39424800	1013	166
OD12	1185408	241	0
IE1	30062448	1012	0
OE1	1014816	242	0
IE2	33487824	1006	0
OE2	1078864	240	0
IE3	43395792	1011	427
OE3	1136128	237	0
IE4	46520016	1007	608
OE4	1215360	243	0
IE5	49510992	1015	639
OE5	1256224	240	0
IE6	50300544	1012	649
OE6	1306240	237	0
IE7	50199648	1010	654
OE7	1325280	236	0
IE8	49886464	1010	630
OE8	1327744	236	0
IE9	50469152	1011	659
OE9	1388128	241	0
IE10	49364304	1016	618
OE10	1313936	236	0
IE11	45832592	1016	545
OE11	1256512	238	0
IE12	42174800	1012	471
OE12	1199968	238	0
IF1	31291104	1007	0
OF1	1024384	241	0
IF2	36173776	1010	7
OF2	1067824	238	0
IF3	44433936	1018	518
OF3	1134400	239	0
IF4	46287216	1015	592
OF4	1173472	239	0
IF5	49857440	1010	656
OF5	1232688	237	0
IF6	50288224	1010	652
OF6	1270992	236	0
IF7	51170336	1012	673
OF7	1331440	237	0
IF8	50790736	1016	660
OF8	1346944	239	0
IF9	50357184	1012	648
OF9	1376880	239	0
IF10	49359104	1006	621
OF10	1354208	240	0
IF11	47110448	1013	557
OF11	1258656	238	0
IF12	42256032	1015	498
OF12	1173536	237	0
IG1	31376576	1009	0
OG1	1025440	243	0
IG2	36023568	1012	0
OG2	1063424	238	0
IG3	41750400	1007	327
OG3	1104448	238	0
IG4	47229296	1010	618
OG4	1178112	242	0
IG5	48518576	1006	612
OG5	1210624	240	0
IG6	49662480	1010	638
OG6	1240992	238	0
IG7	49873968	1008	636
OG7	1272944	235	0
IG8	50034464	1015	643
OG8	1297248	236	0
IG9	49348112	1016	621
OG9	1319680	239	0
IG10	48501264	1016	602
OG10	1274656	238	0
IG11	43857008	1011	512
OG11	1233424	238	0
IG12	40332016	1010	391
OG12	1169072	236	0
IH1	28156688	1011	0
OH1	980464	239	0
IH2	33904224	1018	0
OH2	1017728	237	0
IH3	41143792	1013	298
OH3	1075344	240	0
IH4	38539792	1005	7
OH4	1073184	237	0
IH5	46654224	1011	600
OH5	1151664	238	0
IH6	47688768	1016	607
OH6	1152592	234	0
IH7	48158784	1017	591
OH7	1173696	235	0
IH8	48373904	1009	598
OH8	1234768	238	0
IH9	48063824	1010	581
OH9	1227952	239	0
IH10	44480000	1011	533
OH10	1181088	240	0
IH11	41022688	1009	461
OH11	1164944	240	0
IH12	37455056	1007	2
OH12	1116096	235	0
```
