## Supplementary material for "A toolbox of Stable Integration Vectors (SIV) in the fission yeast *Schizosaccharomyces pombe*": Source data: S03_C001_T03_P0012_M1_X1_E1.quant

```
[instrument]
blockid	numofrow	numofcol	coversn	version	coverid	lamphours	blocksn	type	sn
21	8	12	*	1.3.2	*	*	*	ruo	272510497

[head]
version	name	operator	timestamp	expirytime	calibrationID
1.0.5	Quantitation	GUEST	*	*	*

[properties]
quantversion
0.2.5

[conditions]
BlkID	Run	ExcitationColor	EmissionColor	CameraBias	EmissionIndex	BlockTemperature	CameraGain	Point	SampleVolume	Step	ExposureIndex	CoverID	Time	SampleTemperature	CoverTemperature	ExcitationIndex	Stage	Exposure	Cycle
21	20190205smp81-926	x1	m1	*	1	63.3182,63.3272,63.3106,63.3434,63.3372,63.325	*	12	10	3	1	-1	1549454211.614	63.2143,63.2166,63.2135,63.2127,63.213,63.2105	104.921	1	3	60	1

[quant]
region	quant	count	saturation
IA1	2970256	1013	0
OA1	663424	237	0
IA2	2991824	1008	0
OA2	665392	236	0
IA3	3036448	1008	0
OA3	663632	234	0
IA4	6077008	1016	0
OA4	685264	234	0
IA5	6208800	1017	0
OA5	685584	233	0
IA6	6461632	1010	0
OA6	707200	240	0
IA7	3251152	1006	0
OA7	679312	239	0
IA8	3267616	1013	0
OA8	673712	237	0
IA9	3254160	1016	0
OA9	672080	237	0
IA10	6610960	1017	0
OA10	694256	236	0
IA11	6165024	1017	0
OA11	688816	235	0
IA12	5710624	1011	0
OA12	690160	238	0
IB1	5104080	1009	0
OB1	685648	237	0
IB2	5583168	1010	0
OB2	704672	241	0
IB3	6204400	1016	0
OB3	705392	240	0
IB4	6850304	1014	0
OB4	711952	239	0
IB5	6452160	1009	0
OB5	707008	237	0
IB6	7275760	1011	0
OB6	702560	235	0
IB7	7646896	1016	0
OB7	711760	237	0
IB8	7828512	1018	0
OB8	712704	237	0
IB9	7568560	1015	0
OB9	707936	236	0
IB10	7307584	1007	0
OB10	721472	240	0
IB11	6881904	1013	0
OB11	704832	237	0
IB12	6109056	1009	0
OB12	702096	239	0
IC1	5494848	1015	0
OC1	697680	239	0
IC2	6100304	1016	0
OC2	711216	240	0
IC3	6747120	1011	0
OC3	709776	238	0
IC4	7287280	1007	0
OC4	723216	241	0
IC5	7493136	1013	0
OC5	721936	240	0
IC6	7908576	1016	0
OC6	725472	240	0
IC7	8357424	1011	0
OC7	729584	240	0
IC8	8462208	1008	0
OC8	720992	236	0
IC9	8415232	1011	0
OC9	720160	237	0
IC10	7894976	1006	0
OC10	720912	239	0
IC11	7339168	1006	0
OC11	721600	240	0
IC12	6520768	1011	0
OC12	699472	236	0
ID1	5714944	1012	0
OD1	695824	238	0
ID2	6302848	1012	0
OD2	701760	237	0
ID3	7022736	1007	0
OD3	710000	237	0
ID4	7636496	1016	0
OD4	706112	236	0
ID5	8063632	1010	0
OD5	731488	241	0
ID6	8369728	1007	0
OD6	728560	238	0
ID7	8914656	1012	0
OD7	736048	240	0
ID8	8786832	1008	0
OD8	743232	242	0
ID9	8777312	1006	0
OD9	732384	239	0
ID10	8193152	1012	0
OD10	724944	237	0
ID11	7715936	1010	0
OD11	722128	238	0
ID12	6956448	1013	0
OD12	718896	241	0
IE1	5901648	1012	0
OE1	705088	242	0
IE2	6278928	1006	0
OE2	710656	240	0
IE3	7432304	1011	0
OE3	710128	237	0
IE4	7782320	1007	0
OE4	732048	243	0
IE5	8275920	1015	0
OE5	727744	240	0
IE6	8533024	1012	0
OE6	725168	237	0
IE7	8560688	1010	0
OE7	723216	236	0
IE8	8621328	1010	0
OE8	722832	236	0
IE9	8669904	1011	0
OE9	741840	241	0
IE10	8342416	1016	0
OE10	721456	236	0
IE11	7688704	1016	0
OE11	717360	238	0
IE12	7268128	1012	0
OE12	713248	238	0
IF1	6038480	1007	0
OF1	705200	241	0
IF2	6607568	1010	0
OF2	705136	238	0
IF3	7571344	1018	0
OF3	714752	239	0
IF4	7772720	1015	0
OF4	716912	239	0
IF5	8428880	1010	0
OF5	717920	237	0
IF6	8633584	1010	0
OF6	718640	236	0
IF7	9103136	1012	0
OF7	726240	237	0
IF8	8859056	1016	0
OF8	735312	239	0
IF9	8737520	1012	0
OF9	736240	239	0
IF10	8398512	1006	0
OF10	735552	240	0
IF11	7852912	1013	0
OF11	720112	238	0
IF12	7282608	1015	0
OF12	708592	237	0
IG1	6053808	1009	0
OG1	711696	243	0
IG2	6593184	1012	0
OG2	702064	238	0
IG3	7231616	1007	0
OG3	707648	238	0
IG4	7886016	1010	0
OG4	725744	242	0
IG5	8084224	1006	0
OG5	721792	240	0
IG6	8386464	1010	0
OG6	721552	238	0
IG7	8514528	1008	0
OG7	716224	235	0
IG8	8656400	1015	0
OG8	719632	236	0
IG9	8442656	1016	0
OG9	728112	239	0
IG10	8193040	1016	0
OG10	721824	238	0
IG11	7452336	1011	0
OG11	714048	238	0
IG12	7047328	1010	0
OG12	705792	236	0
IH1	5692912	1011	0
OH1	696528	239	0
IH2	6369376	1018	0
OH2	695984	237	0
IH3	7184688	1013	0
OH3	711584	240	0
IH4	6855008	1005	0
OH4	701536	237	0
IH5	7806656	1011	0
OH5	711520	238	0
IH6	7937392	1016	0
OH6	700224	234	0
IH7	7997568	1017	0
OH7	705888	235	0
IH8	8036736	1009	0
OH8	718352	238	0
IH9	8016032	1010	0
OH9	718000	239	0
IH10	7527792	1011	0
OH10	716624	240	0
IH11	7122208	1009	0
OH11	714864	240	0
IH12	6718480	1007	0
OH12	697520	235	0
```
