## Supplementary material for "A toolbox of Stable Integration Vectors (SIV) in the fission yeast *Schizosaccharomyces pombe*": Source data: S03_C001_T03_P0012_M1_X1_E2.quant

```
[instrument]
blockid	numofrow	numofcol	coversn	version	coverid	lamphours	blocksn	type	sn
21	8	12	*	1.3.2	*	*	*	ruo	272510497

[head]
version	name	operator	timestamp	expirytime	calibrationID
1.0.5	Quantitation	GUEST	*	*	*

[properties]
quantversion
0.2.5

[conditions]
BlkID	Run	ExcitationColor	EmissionColor	CameraBias	EmissionIndex	BlockTemperature	CameraGain	Point	SampleVolume	Step	ExposureIndex	CoverID	Time	SampleTemperature	CoverTemperature	ExcitationIndex	Stage	Exposure	Cycle
21	20190205smp81-926	x1	m1	*	1	63.3182,63.3272,63.3106,63.3434,63.3372,63.325	*	12	10	3	2	-1	1549454212.252	63.2143,63.2166,63.2135,63.2127,63.213,63.2105	104.921	1	3	175	1

[quant]
region	quant	count	saturation
IA1	3293680	1013	0
OA1	685072	237	0
IA2	3377920	1008	0
OA2	688432	236	0
IA3	3504224	1008	0
OA3	694848	234	0
IA4	12344576	1016	0
OA4	760160	234	0
IA5	12750192	1017	0
OA5	766784	233	0
IA6	13510464	1010	0
OA6	797488	240	0
IA7	4186640	1006	0
OA7	731792	239	0
IA8	4194256	1013	0
OA8	719792	237	0
IA9	4170560	1016	0
OA9	718000	237	0
IA10	13954384	1017	0
OA10	784928	236	0
IA11	12648416	1017	0
OA11	777248	235	0
IA12	11345712	1011	0
OA12	765040	238	0
IB1	9537328	1009	0
OB1	746688	237	0
IB2	10920416	1010	0
OB2	780048	241	0
IB3	12697568	1016	0
OB3	787328	240	0
IB4	14604912	1014	0
OB4	811568	239	0
IB5	13501664	1009	0
OB5	807536	237	0
IB6	15891008	1011	0
OB6	815328	235	0
IB7	16943232	1016	0
OB7	823392	237	0
IB8	17491200	1018	0
OB8	830176	237	0
IB9	16759248	1015	0
OB9	819936	236	0
IB10	16015584	1007	0
OB10	843344	240	0
IB11	14735520	1013	0
OB11	815280	237	0
IB12	12527056	1009	0
OB12	790192	239	0
IC1	10657552	1015	0
OC1	765648	239	0
IC2	12401136	1016	0
OC2	795504	240	0
IC3	14339280	1011	0
OC3	805552	238	0
IC4	15943488	1007	0
OC4	832992	241	0
IC5	16512224	1013	0
OC5	837248	240	0
IC6	17727120	1016	0
OC6	850912	240	0
IC7	19069520	1011	0
OC7	864992	240	0
IC8	19388560	1008	0
OC8	862240	236	0
IC9	19263808	1011	0
OC9	860624	237	0
IC10	17752192	1006	0
OC10	860432	239	0
IC11	16132992	1006	0
OC11	850576	240	0
IC12	13730032	1011	0
OC12	800336	236	0
ID1	11331840	1012	0
OD1	770096	238	0
ID2	13037056	1012	0
OD2	789776	237	0
ID3	15141568	1007	0
OD3	814800	237	0
ID4	16914240	1016	0
OD4	822720	236	0
ID5	18217952	1010	0
OD5	857904	241	0
ID6	19107632	1007	0
OD6	873568	238	0
ID7	20672176	1012	0
OD7	883664	240	0
ID8	20374320	1008	0
OD8	901840	242	0
ID9	20342384	1006	0
OD9	887888	239	0
ID10	18618400	1012	0
OD10	867216	237	0
ID11	17250864	1010	0
OD11	859376	238	0
ID12	14989136	1013	0
OD12	837664	241	0
IE1	11900288	1012	0
OE1	785920	242	0
IE2	13021392	1006	0
OE2	803632	240	0
IE3	16341408	1011	0
OE3	816112	237	0
IE4	17396208	1007	0
OE4	854496	243	0
IE5	18821552	1015	0
OE5	860000	240	0
IE6	19603248	1012	0
OE6	866048	237	0
IE7	19679136	1010	0
OE7	872048	236	0
IE8	19852704	1010	0
OE8	873040	236	0
IE9	20037808	1011	0
OE9	901136	241	0
IE10	19027584	1016	0
OE10	868000	236	0
IE11	17118144	1016	0
OE11	849840	238	0
IE12	15907216	1012	0
OE12	834240	238	0
IF1	12301744	1007	0
OF1	783904	241	0
IF2	13914160	1010	0
OF2	794272	238	0
IF3	16688272	1018	0
OF3	821024	239	0
IF4	17293792	1015	0
OF4	831840	239	0
IF5	19243472	1010	0
OF5	846896	237	0
IF6	19847792	1010	0
OF6	854416	236	0
IF7	21242032	1012	0
OF7	875840	237	0
IF8	20506752	1016	0
OF8	884592	239	0
IF9	20190288	1012	0
OF9	893152	239	0
IF10	19235120	1006	0
OF10	885456	240	0
IF11	17606064	1013	0
OF11	852112	238	0
IF12	15923008	1015	0
OF12	824176	237	0
IG1	12329616	1009	0
OG1	787200	243	0
IG2	13888240	1012	0
OG2	793616	238	0
IG3	15789424	1007	0
OG3	805984	238	0
IG4	17700192	1010	0
OG4	839280	242	0
IG5	18300448	1006	0
OG5	843664	240	0
IG6	19165584	1010	0
OG6	849184	238	0
IG7	19531488	1008	0
OG7	853440	235	0
IG8	19978496	1015	0
OG8	862128	236	0
IG9	19326944	1016	0
OG9	873344	239	0
IG10	18585008	1016	0
OG10	855472	238	0
IG11	16441376	1011	0
OG11	845184	238	0
IG12	15274096	1010	0
OG12	819568	236	0
IH1	11256768	1011	0
OH1	764848	239	0
IH2	13186064	1018	0
OH2	776384	237	0
IH3	15588304	1013	0
OH3	800448	240	0
IH4	14677392	1005	0
OH4	792368	237	0
IH5	17419808	1011	0
OH5	820112	238	0
IH6	17816208	1016	0
OH6	811808	234	0
IH7	17980752	1017	0
OH7	820288	235	0
IH8	18156992	1009	0
OH8	844304	238	0
IH9	18090800	1010	0
OH9	845104	239	0
IH10	16664784	1011	0
OH10	830960	240	0
IH11	15497888	1009	0
OH11	826496	240	0
IH12	14309440	1007	0
OH12	799248	235	0
```
