## Supplementary material for "A toolbox of Stable Integration Vectors (SIV) in the fission yeast *Schizosaccharomyces pombe*": Source data: S03_C001_T03_P0012_M1_X1_E3.quant

```
[instrument]
blockid	numofrow	numofcol	coversn	version	coverid	lamphours	blocksn	type	sn
21	8	12	*	1.3.2	*	*	*	ruo	272510497

[head]
version	name	operator	timestamp	expirytime	calibrationID
1.0.5	Quantitation	GUEST	*	*	*

[properties]
quantversion
0.2.5

[conditions]
BlkID	Run	ExcitationColor	EmissionColor	CameraBias	EmissionIndex	BlockTemperature	CameraGain	Point	SampleVolume	Step	ExposureIndex	CoverID	Time	SampleTemperature	CoverTemperature	ExcitationIndex	Stage	Exposure	Cycle
21	20190205smp81-926	x1	m1	*	1	63.3182,63.3272,63.3106,63.3434,63.3372,63.325	*	12	10	3	3	-1	1549454212.983	63.2143,63.2166,63.2135,63.2127,63.213,63.2105	104.921	1	3	520	1

[quant]
region	quant	count	saturation
IA1	4287232	1013	0
OA1	746656	237	0
IA2	4557088	1008	0
OA2	770832	236	0
IA3	4925856	1008	0
OA3	798160	234	0
IA4	31175024	1016	0
OA4	983136	234	0
IA5	32367056	1017	0
OA5	1020272	233	0
IA6	34697648	1010	0
OA6	1067408	240	0
IA7	6989904	1006	0
OA7	882304	239	0
IA8	7010448	1013	0
OA8	869392	237	0
IA9	6939792	1016	0
OA9	859568	237	0
IA10	36013200	1017	0
OA10	1073296	236	0
IA11	32116480	1017	0
OA11	1050768	235	0
IA12	28291248	1011	0
OA12	993440	238	0
IB1	22857952	1009	0
OB1	930512	237	0
IB2	26973120	1010	0
OB2	1003552	241	0
IB3	32174608	1016	0
OB3	1030656	240	0
IB4	37868736	1014	1
OB4	1108368	239	0
IB5	34641232	1009	0
OB5	1122336	237	0
IB6	41745488	1011	320
OB6	1150832	235	0
IB7	44841904	1016	555
OB7	1168192	237	0
IB8	46385536	1018	569
OB8	1185008	237	0
IB9	44312448	1015	534
OB9	1174304	236	0
IB10	42158656	1007	428
OB10	1216512	240	0
IB11	38346304	1013	47
OB11	1148448	237	0
IB12	31790768	1009	0
OB12	1058848	239	0
IC1	26161776	1015	0
OC1	979360	239	0
IC2	31316160	1016	0
OC2	1060672	240	0
IC3	37125776	1011	4
OC3	1102496	238	0
IC4	41885344	1007	294
OC4	1165472	241	0
IC5	43591120	1013	482
OC5	1186816	240	0
IC6	47108400	1016	610
OC6	1224544	240	0
IC7	49527744	1011	632
OC7	1271024	240	0
IC8	49838960	1008	638
OC8	1289792	236	0
IC9	49506144	1011	621
OC9	1283344	237	0
IC10	47118736	1006	570
OC10	1271504	239	0
IC11	42574464	1006	469
OC11	1236320	240	0
IC12	35359184	1011	0
OC12	1117328	236	0
ID1	28185504	1012	0
OD1	996608	238	0
ID2	33192672	1012	0
OD2	1052128	237	0
ID3	39468480	1007	116
OD3	1124848	237	0
ID4	44708288	1016	513
OD4	1154928	236	0
ID5	48250208	1010	618
OD5	1248464	241	0
ID6	49862528	1007	642
OD6	1300048	238	0
ID7	50837360	1012	678
OD7	1332288	240	0
ID8	50719856	1008	650
OD8	1374864	242	0
ID9	50385152	1006	654
OD9	1349696	239	0
ID10	48858224	1012	608
OD10	1297696	237	0
ID11	45783440	1010	560
OD11	1268112	238	0
ID12	39027952	1013	97
OD12	1179568	241	0
IE1	29852048	1012	0
OE1	1014368	242	0
IE2	33185280	1006	0
OE2	1074592	240	0
IE3	43021552	1011	400
OE3	1133616	237	0
IE4	46128384	1007	601
OE4	1212848	243	0
IE5	49296096	1015	638
OE5	1256240	240	0
IE6	50195536	1012	646
OE6	1297648	237	0
IE7	50062720	1010	649
OE7	1319072	236	0
IE8	49740672	1010	626
OE8	1322944	236	0
IE9	50316096	1011	650
OE9	1382592	241	0
IE10	49205888	1016	612
OE10	1308016	236	0
IE11	45403328	1016	538
OE11	1253440	238	0
IE12	41778960	1012	438
OE12	1196800	238	0
IF1	31048944	1007	0
OF1	1021504	241	0
IF2	35847136	1010	1
OF2	1065936	238	0
IF3	44032688	1018	494
OF3	1130256	239	0
IF4	45850592	1015	585
OF4	1167008	239	0
IF5	49711088	1010	651
OF5	1226272	237	0
IF6	50176496	1010	649
OF6	1266848	236	0
IF7	51065328	1012	666
OF7	1328560	237	0
IF8	50657632	1016	653
OF8	1341296	239	0
IF9	50220560	1012	644
OF9	1370224	239	0
IF10	49211536	1006	618
OF10	1350752	240	0
IF11	46776320	1013	554
OF11	1257776	238	0
IF12	41884048	1015	491
OF12	1171120	237	0
IG1	31121280	1009	0
OG1	1020640	243	0
IG2	35717232	1012	0
OG2	1060880	238	0
IG3	41381776	1007	294
OG3	1096304	238	0
IG4	46888448	1010	614
OG4	1173792	242	0
IG5	48277584	1006	603
OG5	1204704	240	0
IG6	49509040	1010	635
OG6	1235072	238	0
IG7	49736192	1008	633
OG7	1264688	235	0
IG8	49892496	1015	637
OG8	1290736	236	0
IG9	49188576	1016	617
OG9	1310352	239	0
IG10	48356800	1016	601
OG10	1269552	238	0
IG11	43434624	1011	509
OG11	1224752	238	0
IG12	39958624	1010	323
OG12	1164160	236	0
IH1	27929904	1011	0
OH1	979792	239	0
IH2	33632880	1018	0
OH2	1013072	237	0
IH3	40796000	1013	252
OH3	1072752	240	0
IH4	38161792	1005	0
OH4	1068960	237	0
IH5	46235824	1011	595
OH5	1145952	238	0
IH6	47351648	1016	601
OH6	1148176	234	0
IH7	47800560	1017	587
OH7	1169296	235	0
IH8	48133728	1009	593
OH8	1230144	238	0
IH9	47829824	1010	578
OH9	1223616	239	0
IH10	44058256	1011	528
OH10	1175568	240	0
IH11	40609104	1009	447
OH11	1163696	240	0
IH12	37093648	1007	0
OH12	1111792	235	0
```
