## Supplementary material for "A toolbox of Stable Integration Vectors (SIV) in the fission yeast *Schizosaccharomyces pombe*": Source data: S03_C001_T03_P0013_M1_X1_E1.quant

```
[instrument]
blockid	numofrow	numofcol	coversn	version	coverid	lamphours	blocksn	type	sn
21	8	12	*	1.3.2	*	*	*	ruo	272510497

[head]
version	name	operator	timestamp	expirytime	calibrationID
1.0.5	Quantitation	GUEST	*	*	*

[properties]
quantversion
0.2.5

[conditions]
BlkID	Run	ExcitationColor	EmissionColor	CameraBias	EmissionIndex	BlockTemperature	CameraGain	Point	SampleVolume	Step	ExposureIndex	CoverID	Time	SampleTemperature	CoverTemperature	ExcitationIndex	Stage	Exposure	Cycle
21	20190205smp81-926	x1	m1	*	1	63.6263,63.6274,63.6208,63.6481,63.6106,63.6167	*	13	10	3	1	-1	1549454219.736	63.5114,63.5163,63.512,63.5116,63.5124,63.5131	105.034	1	3	60	1

[quant]
region	quant	count	saturation
IA1	2963856	1013	0
OA1	664336	237	0
IA2	2991824	1008	0
OA2	664992	236	0
IA3	3029664	1008	0
OA3	662704	234	0
IA4	6043120	1016	0
OA4	684688	234	0
IA5	6177616	1017	0
OA5	684624	233	0
IA6	6416336	1010	0
OA6	706288	240	0
IA7	3239328	1006	0
OA7	679216	239	0
IA8	3250624	1013	0
OA8	672144	237	0
IA9	3241072	1016	0
OA9	669904	237	0
IA10	6568576	1017	0
OA10	693536	236	0
IA11	6129856	1017	0
OA11	688016	235	0
IA12	5681984	1011	0
OA12	688896	238	0
IB1	5090400	1009	0
OB1	686368	237	0
IB2	5559808	1010	0
OB2	706144	241	0
IB3	6168224	1016	0
OB3	707680	240	0
IB4	6814160	1014	0
OB4	711616	239	0
IB5	6419280	1009	0
OB5	705792	237	0
IB6	7237328	1011	0
OB6	704912	235	0
IB7	7582352	1016	0
OB7	709808	237	0
IB8	7782144	1018	0
OB8	712432	237	0
IB9	7521968	1015	0
OB9	706608	236	0
IB10	7263920	1007	0
OB10	719808	240	0
IB11	6834144	1013	0
OB11	706016	237	0
IB12	6083600	1009	0
OB12	699984	239	0
IC1	5479216	1015	0
OC1	696768	239	0
IC2	6067488	1016	0
OC2	708528	240	0
IC3	6726096	1011	0
OC3	708624	238	0
IC4	7247824	1007	0
OC4	723008	241	0
IC5	7449312	1013	0
OC5	721888	240	0
IC6	7859312	1016	0
OC6	724624	240	0
IC7	8299584	1011	0
OC7	728112	240	0
IC8	8400048	1008	0
OC8	721648	236	0
IC9	8355280	1011	0
OC9	719760	237	0
IC10	7842336	1006	0
OC10	724688	239	0
IC11	7291760	1006	0
OC11	723440	240	0
IC12	6490976	1011	0
OC12	699680	236	0
ID1	5690816	1012	0
OD1	694896	238	0
ID2	6277296	1012	0
OD2	700848	237	0
ID3	6977168	1007	0
OD3	709120	237	0
ID4	7587872	1016	0
OD4	708320	236	0
ID5	8015648	1010	0
OD5	731072	241	0
ID6	8304784	1007	0
OD6	727312	238	0
ID7	8840944	1012	0
OD7	734464	240	0
ID8	8710320	1008	0
OD8	743296	242	0
ID9	8710720	1006	0
OD9	732432	239	0
ID10	8142528	1012	0
OD10	721568	237	0
ID11	7674224	1010	0
OD11	722064	238	0
ID12	6913600	1013	0
OD12	718720	241	0
IE1	5883904	1012	0
OE1	706352	242	0
IE2	6259424	1006	0
OE2	711856	240	0
IE3	7395472	1011	0
OE3	711904	237	0
IE4	7730176	1007	0
OE4	732272	243	0
IE5	8231264	1015	0
OE5	727808	240	0
IE6	8482688	1012	0
OE6	725392	237	0
IE7	8497824	1010	0
OE7	725472	236	0
IE8	8553536	1010	0
OE8	724256	236	0
IE9	8609472	1011	0
OE9	741888	241	0
IE10	8284400	1016	0
OE10	721136	236	0
IE11	7636896	1016	0
OE11	719584	238	0
IE12	7228128	1012	0
OE12	713104	238	0
IF1	6008368	1007	0
OF1	705024	241	0
IF2	6569344	1010	0
OF2	705184	238	0
IF3	7524016	1018	0
OF3	713968	239	0
IF4	7711888	1015	0
OF4	716624	239	0
IF5	8364336	1010	0
OF5	719008	237	0
IF6	8571312	1010	0
OF6	719424	236	0
IF7	9034048	1012	0
OF7	726832	237	0
IF8	8786208	1016	0
OF8	733648	239	0
IF9	8670080	1012	0
OF9	735216	239	0
IF10	8336352	1006	0
OF10	733760	240	0
IF11	7800496	1013	0
OF11	719488	238	0
IF12	7242864	1015	0
OF12	708176	237	0
IG1	6024320	1009	0
OG1	713168	243	0
IG2	6556096	1012	0
OG2	704352	238	0
IG3	7193968	1007	0
OG3	710544	238	0
IG4	7845104	1010	0
OG4	724800	242	0
IG5	8041232	1006	0
OG5	724400	240	0
IG6	8327936	1010	0
OG6	720880	238	0
IG7	8451024	1008	0
OG7	716992	235	0
IG8	8606880	1015	0
OG8	721104	236	0
IG9	8381504	1016	0
OG9	729920	239	0
IG10	8130464	1016	0
OG10	720992	238	0
IG11	7404576	1011	0
OG11	717312	238	0
IG12	7007216	1010	0
OG12	704400	236	0
IH1	5652768	1011	0
OH1	694016	239	0
IH2	6322880	1018	0
OH2	696368	237	0
IH3	7139008	1013	0
OH3	710992	240	0
IH4	6801616	1005	0
OH4	700912	237	0
IH5	7733568	1011	0
OH5	710608	238	0
IH6	7885312	1016	0
OH6	699200	234	0
IH7	7934832	1017	0
OH7	705360	235	0
IH8	7983184	1009	0
OH8	718272	238	0
IH9	7950128	1010	0
OH9	716992	239	0
IH10	7464384	1011	0
OH10	716752	240	0
IH11	7078208	1009	0
OH11	713472	240	0
IH12	6668560	1007	0
OH12	695296	235	0
```
