## Supplementary material for "A toolbox of Stable Integration Vectors (SIV) in the fission yeast *Schizosaccharomyces pombe*": Source data: S03_C001_T03_P0013_M1_X1_E2.quant

```
[instrument]
blockid	numofrow	numofcol	coversn	version	coverid	lamphours	blocksn	type	sn
21	8	12	*	1.3.2	*	*	*	ruo	272510497

[head]
version	name	operator	timestamp	expirytime	calibrationID
1.0.5	Quantitation	GUEST	*	*	*

[properties]
quantversion
0.2.5

[conditions]
BlkID	Run	ExcitationColor	EmissionColor	CameraBias	EmissionIndex	BlockTemperature	CameraGain	Point	SampleVolume	Step	ExposureIndex	CoverID	Time	SampleTemperature	CoverTemperature	ExcitationIndex	Stage	Exposure	Cycle
21	20190205smp81-926	x1	m1	*	1	63.6263,63.6274,63.6208,63.6481,63.6106,63.6167	*	13	10	3	2	-1	1549454220.370	63.5114,63.5163,63.512,63.5116,63.5124,63.5131	105.034	1	3	175	1

[quant]
region	quant	count	saturation
IA1	3290432	1013	0
OA1	685248	237	0
IA2	3374432	1008	0
OA2	692432	236	0
IA3	3496432	1008	0
OA3	694960	234	0
IA4	12256144	1016	0
OA4	758736	234	0
IA5	12654496	1017	0
OA5	768624	233	0
IA6	13419168	1010	0
OA6	794864	240	0
IA7	4159504	1006	0
OA7	732096	239	0
IA8	4166144	1013	0
OA8	721344	237	0
IA9	4144976	1016	0
OA9	718128	237	0
IA10	13849536	1017	0
OA10	788768	236	0
IA11	12560736	1017	0
OA11	776256	235	0
IA12	11268496	1011	0
OA12	766832	238	0
IB1	9481824	1009	0
OB1	744928	237	0
IB2	10862240	1010	0
OB2	780128	241	0
IB3	12605808	1016	0
OB3	784720	240	0
IB4	14488000	1014	0
OB4	808976	239	0
IB5	13399248	1009	0
OB5	810432	237	0
IB6	15759232	1011	0
OB6	815520	235	0
IB7	16792976	1016	0
OB7	822704	237	0
IB8	17329936	1018	0
OB8	830704	237	0
IB9	16609200	1015	0
OB9	821568	236	0
IB10	15880768	1007	0
OB10	844992	240	0
IB11	14618016	1013	0
OB11	815472	237	0
IB12	12424496	1009	0
OB12	790128	239	0
IC1	10585536	1015	0
OC1	768144	239	0
IC2	12304608	1016	0
OC2	797472	240	0
IC3	14243232	1011	0
OC3	808288	238	0
IC4	15811952	1007	0
OC4	832704	241	0
IC5	16377888	1013	0
OC5	837664	240	0
IC6	17596096	1016	0
OC6	848480	240	0
IC7	18901968	1011	0
OC7	862208	240	0
IC8	19208544	1008	0
OC8	860848	236	0
IC9	19099344	1011	0
OC9	860256	237	0
IC10	17603312	1006	0
OC10	857456	239	0
IC11	16008240	1006	0
OC11	850256	240	0
IC12	13619040	1011	0
OC12	803728	236	0
ID1	11268672	1012	0
OD1	770160	238	0
ID2	12941312	1012	0
OD2	789152	237	0
ID3	15020144	1007	0
OD3	811488	237	0
ID4	16751216	1016	0
OD4	821056	236	0
ID5	18052176	1010	0
OD5	857472	241	0
ID6	18930784	1007	0
OD6	872016	238	0
ID7	20472336	1012	0
OD7	882160	240	0
ID8	20160192	1008	0
OD8	900432	242	0
ID9	20153728	1006	0
OD9	884848	239	0
ID10	18440640	1012	0
OD10	865056	237	0
ID11	17077728	1010	0
OD11	857120	238	0
ID12	14851632	1013	0
OD12	834176	241	0
IE1	11804352	1012	0
OE1	782176	242	0
IE2	12910000	1006	0
OE2	800640	240	0
IE3	16198192	1011	0
OE3	814400	237	0
IE4	17236416	1007	0
OE4	850576	243	0
IE5	18641136	1015	0
OE5	859056	240	0
IE6	19423312	1012	0
OE6	864336	237	0
IE7	19474096	1010	0
OE7	868832	236	0
IE8	19652656	1010	0
OE8	871328	236	0
IE9	19842032	1011	0
OE9	897344	241	0
IE10	18845760	1016	0
OE10	863248	236	0
IE11	16950032	1016	0
OE11	850144	238	0
IE12	15768480	1012	0
OE12	831696	238	0
IF1	12195200	1007	0
OF1	784368	241	0
IF2	13816064	1010	0
OF2	795232	238	0
IF3	16549584	1018	0
OF3	818048	239	0
IF4	17138992	1015	0
OF4	831840	239	0
IF5	19083552	1010	0
OF5	841328	237	0
IF6	19667760	1010	0
OF6	852272	236	0
IF7	21023136	1012	0
OF7	875696	237	0
IF8	20307152	1016	0
OF8	885968	239	0
IF9	20002112	1012	0
OF9	891984	239	0
IF10	19045136	1006	0
OF10	888608	240	0
IF11	17444064	1013	0
OF11	853888	238	0
IF12	15788464	1015	0
OF12	822512	237	0
IG1	12237424	1009	0
OG1	786384	243	0
IG2	13777264	1012	0
OG2	793408	238	0
IG3	15667024	1007	0
OG3	803744	238	0
IG4	17538800	1010	0
OG4	836096	242	0
IG5	18134816	1006	0
OG5	839984	240	0
IG6	19001376	1010	0
OG6	846208	238	0
IG7	19339888	1008	0
OG7	849440	235	0
IG8	19770384	1015	0
OG8	859552	236	0
IG9	19129632	1016	0
OG9	871024	239	0
IG10	18405072	1016	0
OG10	853952	238	0
IG11	16289008	1011	0
OG11	842976	238	0
IG12	15156768	1010	0
OG12	817296	236	0
IH1	11175536	1011	0
OH1	764976	239	0
IH2	13093216	1018	0
OH2	776976	237	0
IH3	15468512	1013	0
OH3	802304	240	0
IH4	14566880	1005	0
OH4	793616	237	0
IH5	17276336	1011	0
OH5	819584	238	0
IH6	17671712	1016	0
OH6	811600	234	0
IH7	17795888	1017	0
OH7	819344	235	0
IH8	17994832	1009	0
OH8	845296	238	0
IH9	17923040	1010	0
OH9	843712	239	0
IH10	16511744	1011	0
OH10	830288	240	0
IH11	15385504	1009	0
OH11	823216	240	0
IH12	14204400	1007	0
OH12	800592	235	0
```
