## Supplementary material for "A toolbox of Stable Integration Vectors (SIV) in the fission yeast *Schizosaccharomyces pombe*": Source data: S03_C001_T03_P0013_M1_X1_E3.quant

```
[instrument]
blockid	numofrow	numofcol	coversn	version	coverid	lamphours	blocksn	type	sn
21	8	12	*	1.3.2	*	*	*	ruo	272510497

[head]
version	name	operator	timestamp	expirytime	calibrationID
1.0.5	Quantitation	GUEST	*	*	*

[properties]
quantversion
0.2.5

[conditions]
BlkID	Run	ExcitationColor	EmissionColor	CameraBias	EmissionIndex	BlockTemperature	CameraGain	Point	SampleVolume	Step	ExposureIndex	CoverID	Time	SampleTemperature	CoverTemperature	ExcitationIndex	Stage	Exposure	Cycle
21	20190205smp81-926	x1	m1	*	1	63.6263,63.6274,63.6208,63.6481,63.6106,63.6167	*	13	10	3	3	-1	1549454221.103	63.5114,63.5163,63.512,63.5116,63.5124,63.5131	105.034	1	3	520	1

[quant]
region	quant	count	saturation
IA1	4266048	1013	0
OA1	745888	237	0
IA2	4530064	1008	0
OA2	771904	236	0
IA3	4895136	1008	0
OA3	793232	234	0
IA4	30936288	1016	0
OA4	981200	234	0
IA5	32082816	1017	0
OA5	1014608	233	0
IA6	34399808	1010	0
OA6	1063056	240	0
IA7	6896272	1006	0
OA7	881152	239	0
IA8	6901136	1013	0
OA8	865216	237	0
IA9	6846640	1016	0
OA9	854672	237	0
IA10	35667952	1017	0
OA10	1068160	236	0
IA11	31847680	1017	0
OA11	1044192	235	0
IA12	28048320	1011	0
OA12	989360	238	0
IB1	22690944	1009	0
OB1	930288	237	0
IB2	26756208	1010	0
OB2	1001712	241	0
IB3	31897520	1016	0
OB3	1027648	240	0
IB4	37555872	1014	0
OB4	1104208	239	0
IB5	34321088	1009	0
OB5	1117920	237	0
IB6	41349888	1011	272
OB6	1146960	235	0
IB7	44367776	1016	546
OB7	1161648	237	0
IB8	45953920	1018	566
OB8	1180752	237	0
IB9	43875184	1015	528
OB9	1171440	236	0
IB10	41761744	1007	387
OB10	1206640	240	0
IB11	37992512	1013	21
OB11	1143520	237	0
IB12	31492976	1009	0
OB12	1055552	239	0
IC1	25957232	1015	0
OC1	976960	239	0
IC2	31055280	1016	0
OC2	1057200	240	0
IC3	36773696	1011	1
OC3	1100960	238	0
IC4	41478496	1007	246
OC4	1159184	241	0
IC5	43136384	1013	444
OC5	1181056	240	0
IC6	46698304	1016	605
OC6	1221008	240	0
IC7	49317280	1011	628
OC7	1262944	240	0
IC8	49661744	1008	631
OC8	1286416	236	0
IC9	49313744	1011	621
OC9	1277440	237	0
IC10	46743936	1006	563
OC10	1264464	239	0
IC11	42136912	1006	432
OC11	1229648	240	0
IC12	35037552	1011	0
OC12	1114048	236	0
ID1	27958144	1012	0
OD1	993456	238	0
ID2	32902288	1012	0
OD2	1051872	237	0
ID3	39120896	1007	94
OD3	1121200	237	0
ID4	44272944	1016	481
OD4	1154064	236	0
ID5	47866912	1010	610
OD5	1243280	241	0
ID6	49666224	1007	639
OD6	1298656	238	0
ID7	50691536	1012	673
OD7	1327328	240	0
ID8	50602688	1008	648
OD8	1369152	242	0
ID9	50241024	1006	654
OD9	1342672	239	0
ID10	48608224	1012	603
OD10	1293184	237	0
ID11	45324192	1010	546
OD11	1262992	238	0
ID12	38673744	1013	62
OD12	1177040	241	0
IE1	29593040	1012	0
OE1	1011232	242	0
IE2	32898192	1006	0
OE2	1073440	240	0
IE3	42615056	1011	369
OE3	1125968	237	0
IE4	45720880	1007	588
OE4	1207744	243	0
IE5	49048752	1015	632
OE5	1248960	240	0
IE6	50050272	1012	645
OE6	1293760	237	0
IE7	49917776	1010	647
OE7	1315664	236	0
IE8	49589168	1010	622
OE8	1316640	236	0
IE9	50169072	1011	647
OE9	1377552	241	0
IE10	49017856	1016	609
OE10	1303200	236	0
IE11	44939744	1016	532
OE11	1248240	238	0
IE12	41400816	1012	404
OE12	1190672	238	0
IF1	30797568	1007	0
OF1	1017728	241	0
IF2	35537248	1010	0
OF2	1062672	238	0
IF3	43614848	1018	466
OF3	1129056	239	0
IF4	45375552	1015	577
OF4	1162384	239	0
IF5	49528432	1010	646
OF5	1224304	237	0
IF6	50041504	1010	646
OF6	1260848	236	0
IF7	50952144	1012	664
OF7	1318976	237	0
IF8	50528736	1016	650
OF8	1338544	239	0
IF9	50059872	1012	640
OF9	1364880	239	0
IF10	49023040	1006	613
OF10	1346576	240	0
IF11	46362640	1013	547
OF11	1250448	238	0
IF12	41447776	1015	483
OF12	1164448	237	0
IG1	30880864	1009	0
OG1	1020272	243	0
IG2	35420576	1012	0
OG2	1056832	238	0
IG3	41042480	1007	271
OG3	1095424	238	0
IG4	46533312	1010	607
OG4	1171872	242	0
IG5	47996064	1006	600
OG5	1198928	240	0
IG6	49372496	1010	631
OG6	1228112	238	0
IG7	49595104	1008	631
OG7	1261168	235	0
IG8	49764368	1015	632
OG8	1285056	236	0
IG9	49040960	1016	612
OG9	1306336	239	0
IG10	48162032	1016	595
OG10	1261696	238	0
IG11	43018608	1011	499
OG11	1221440	238	0
IG12	39576496	1010	241
OG12	1160560	236	0
IH1	27707008	1011	0
OH1	978576	239	0
IH2	33371744	1018	0
OH2	1012800	237	0
IH3	40449472	1013	214
OH3	1068464	240	0
IH4	37782704	1005	0
OH4	1066976	237	0
IH5	45835536	1011	587
OH5	1144528	238	0
IH6	46957152	1016	598
OH6	1144176	234	0
IH7	47367808	1017	582
OH7	1164096	235	0
IH8	47803056	1009	591
OH8	1225808	238	0
IH9	47545040	1010	576
OH9	1220704	239	0
IH10	43602128	1011	520
OH10	1174752	240	0
IH11	40235312	1009	406
OH11	1158080	240	0
IH12	36767984	1007	0
OH12	1106256	235	0
```
