## Supplementary material for "A toolbox of Stable Integration Vectors (SIV) in the fission yeast *Schizosaccharomyces pombe*": Source data: S03_C001_T03_P0014_M1_X1_E1.quant

```
[instrument]
blockid	numofrow	numofcol	coversn	version	coverid	lamphours	blocksn	type	sn
21	8	12	*	1.3.2	*	*	*	ruo	272510497

[head]
version	name	operator	timestamp	expirytime	calibrationID
1.0.5	Quantitation	GUEST	*	*	*

[properties]
quantversion
0.2.5

[conditions]
BlkID	Run	ExcitationColor	EmissionColor	CameraBias	EmissionIndex	BlockTemperature	CameraGain	Point	SampleVolume	Step	ExposureIndex	CoverID	Time	SampleTemperature	CoverTemperature	ExcitationIndex	Stage	Exposure	Cycle
21	20190205smp81-926	x1	m1	*	1	63.9294,63.9399,63.9355,63.9309,63.9359,63.9329	*	14	10	3	1	-1	1549454227.776	63.8116,63.8163,63.8131,63.8119,63.8112,63.8118	104.943	1	3	60	1

[quant]
region	quant	count	saturation
IA1	2962752	1013	0
OA1	662368	237	0
IA2	2984992	1008	0
OA2	666080	236	0
IA3	3028624	1008	0
OA3	662768	234	0
IA4	6017264	1016	0
OA4	683824	234	0
IA5	6148304	1017	0
OA5	684288	233	0
IA6	6383648	1010	0
OA6	706400	240	0
IA7	3230432	1006	0
OA7	679696	239	0
IA8	3240992	1013	0
OA8	672256	237	0
IA9	3235136	1016	0
OA9	670896	237	0
IA10	6535024	1017	0
OA10	689952	236	0
IA11	6095632	1017	0
OA11	688640	235	0
IA12	5655696	1011	0
OA12	689120	238	0
IB1	5056992	1009	0
OB1	685168	237	0
IB2	5529296	1010	0
OB2	703568	241	0
IB3	6134160	1016	0
OB3	705296	240	0
IB4	6762016	1014	0
OB4	711200	239	0
IB5	6378000	1009	0
OB5	706864	237	0
IB6	7183040	1011	0
OB6	704480	235	0
IB7	7533792	1016	0
OB7	710208	237	0
IB8	7721168	1018	0
OB8	709040	237	0
IB9	7469264	1015	0
OB9	706000	236	0
IB10	7202848	1007	0
OB10	717824	240	0
IB11	6781344	1013	0
OB11	704496	237	0
IB12	6039056	1009	0
OB12	700784	239	0
IC1	5446832	1015	0
OC1	695872	239	0
IC2	6042592	1016	0
OC2	707360	240	0
IC3	6683200	1011	0
OC3	709264	238	0
IC4	7198912	1007	0
OC4	719216	241	0
IC5	7397392	1013	0
OC5	718784	240	0
IC6	7812272	1016	0
OC6	723584	240	0
IC7	8239776	1011	0
OC7	728912	240	0
IC8	8336688	1008	0
OC8	719600	236	0
IC9	8290912	1011	0
OC9	717920	237	0
IC10	7780624	1006	0
OC10	720816	239	0
IC11	7241152	1006	0
OC11	721664	240	0
IC12	6451328	1011	0
OC12	699072	236	0
ID1	5670944	1012	0
OD1	693680	238	0
ID2	6241136	1012	0
OD2	699632	237	0
ID3	6936800	1007	0
OD3	708192	237	0
ID4	7540704	1016	0
OD4	708752	236	0
ID5	7956144	1010	0
OD5	730016	241	0
ID6	8251664	1007	0
OD6	726800	238	0
ID7	8761600	1012	0
OD7	734688	240	0
ID8	8660192	1008	0
OD8	741856	242	0
ID9	8639200	1006	0
OD9	730592	239	0
ID10	8084768	1012	0
OD10	720640	237	0
ID11	7618528	1010	0
OD11	720368	238	0
ID12	6865712	1013	0
OD12	716640	241	0
IE1	5862368	1012	0
OE1	706800	242	0
IE2	6222016	1006	0
OE2	711376	240	0
IE3	7349664	1011	0
OE3	709408	237	0
IE4	7687296	1007	0
OE4	730768	243	0
IE5	8167232	1015	0
OE5	726848	240	0
IE6	8422128	1012	0
OE6	725600	237	0
IE7	8438576	1010	0
OE7	724736	236	0
IE8	8487856	1010	0
OE8	722304	236	0
IE9	8548144	1011	0
OE9	740448	241	0
IE10	8226048	1016	0
OE10	719968	236	0
IE11	7582368	1016	0
OE11	720064	238	0
IE12	7171840	1012	0
OE12	713200	238	0
IF1	5979616	1007	0
OF1	705120	241	0
IF2	6530496	1010	0
OF2	703248	238	0
IF3	7471472	1018	0
OF3	714848	239	0
IF4	7664384	1015	0
OF4	716128	239	0
IF5	8314512	1010	0
OF5	716480	237	0
IF6	8493632	1010	0
OF6	719712	236	0
IF7	8960912	1012	0
OF7	726048	237	0
IF8	8716032	1016	0
OF8	733040	239	0
IF9	8601504	1012	0
OF9	733392	239	0
IF10	8276496	1006	0
OF10	733024	240	0
IF11	7749264	1013	0
OF11	717536	238	0
IF12	7188608	1015	0
OF12	706976	237	0
IG1	5998688	1009	0
OG1	710064	243	0
IG2	6528032	1012	0
OG2	704576	238	0
IG3	7160816	1007	0
OG3	709984	238	0
IG4	7793088	1010	0
OG4	725024	242	0
IG5	7982608	1006	0
OG5	722336	240	0
IG6	8275376	1010	0
OG6	718896	238	0
IG7	8388848	1008	0
OG7	715760	235	0
IG8	8541888	1015	0
OG8	718912	236	0
IG9	8317216	1016	0
OG9	727536	239	0
IG10	8073472	1016	0
OG10	720704	238	0
IG11	7352224	1011	0
OG11	715584	238	0
IG12	6969680	1010	0
OG12	705504	236	0
IH1	5629952	1011	0
OH1	693968	239	0
IH2	6292608	1018	0
OH2	694528	237	0
IH3	7090016	1013	0
OH3	710208	240	0
IH4	6760016	1005	0
OH4	700720	237	0
IH5	7698448	1011	0
OH5	710480	238	0
IH6	7833200	1016	0
OH6	698672	234	0
IH7	7864400	1017	0
OH7	701104	235	0
IH8	7913232	1009	0
OH8	717984	238	0
IH9	7890160	1010	0
OH9	717024	239	0
IH10	7414464	1011	0
OH10	714560	240	0
IH11	7030016	1009	0
OH11	713536	240	0
IH12	6629088	1007	0
OH12	695680	235	0
```
