## Supplementary material for "A toolbox of Stable Integration Vectors (SIV) in the fission yeast *Schizosaccharomyces pombe*": Source data: S03_C001_T03_P0014_M1_X1_E2.quant

```
[instrument]
blockid	numofrow	numofcol	coversn	version	coverid	lamphours	blocksn	type	sn
21	8	12	*	1.3.2	*	*	*	ruo	272510497

[head]
version	name	operator	timestamp	expirytime	calibrationID
1.0.5	Quantitation	GUEST	*	*	*

[properties]
quantversion
0.2.5

[conditions]
BlkID	Run	ExcitationColor	EmissionColor	CameraBias	EmissionIndex	BlockTemperature	CameraGain	Point	SampleVolume	Step	ExposureIndex	CoverID	Time	SampleTemperature	CoverTemperature	ExcitationIndex	Stage	Exposure	Cycle
21	20190205smp81-926	x1	m1	*	1	63.9294,63.9399,63.9355,63.9309,63.9359,63.9329	*	14	10	3	2	-1	1549454228.412	63.8116,63.8163,63.8131,63.8119,63.8112,63.8118	104.943	1	3	175	1

[quant]
region	quant	count	saturation
IA1	3286672	1013	0
OA1	684848	237	0
IA2	3368656	1008	0
OA2	692688	236	0
IA3	3492976	1008	0
OA3	697344	234	0
IA4	12184160	1016	0
OA4	758272	234	0
IA5	12567920	1017	0
OA5	769136	233	0
IA6	13316320	1010	0
OA6	795888	240	0
IA7	4133184	1006	0
OA7	730640	239	0
IA8	4141440	1013	0
OA8	723184	237	0
IA9	4121424	1016	0
OA9	716736	237	0
IA10	13744400	1017	0
OA10	786528	236	0
IA11	12454032	1017	0
OA11	775680	235	0
IA12	11189216	1011	0
OA12	765552	238	0
IB1	9425888	1009	0
OB1	746928	237	0
IB2	10777120	1010	0
OB2	778944	241	0
IB3	12523456	1016	0
OB3	786592	240	0
IB4	14378752	1014	0
OB4	808128	239	0
IB5	13288784	1009	0
OB5	806496	237	0
IB6	15627216	1011	0
OB6	814736	235	0
IB7	16644224	1016	0
OB7	824336	237	0
IB8	17194896	1018	0
OB8	827328	237	0
IB9	16462624	1015	0
OB9	819776	236	0
IB10	15751312	1007	0
OB10	842448	240	0
IB11	14501408	1013	0
OB11	812848	237	0
IB12	12339904	1009	0
OB12	788064	239	0
IC1	10526032	1015	0
OC1	766800	239	0
IC2	12222352	1016	0
OC2	796816	240	0
IC3	14135136	1011	0
OC3	808896	238	0
IC4	15671728	1007	0
OC4	832736	241	0
IC5	16246688	1013	0
OC5	836096	240	0
IC6	17446944	1016	0
OC6	848656	240	0
IC7	18715728	1011	0
OC7	862288	240	0
IC8	19045264	1008	0
OC8	862160	236	0
IC9	18917664	1011	0
OC9	857600	237	0
IC10	17446880	1006	0
OC10	856416	239	0
IC11	15881408	1006	0
OC11	849936	240	0
IC12	13524864	1011	0
OC12	799840	236	0
ID1	11180000	1012	0
OD1	772128	238	0
ID2	12842704	1012	0
OD2	787856	237	0
ID3	14902768	1007	0
OD3	811808	237	0
ID4	16631168	1016	0
OD4	818544	236	0
ID5	17888064	1010	0
OD5	858416	241	0
ID6	18774704	1007	0
OD6	869200	238	0
ID7	20246928	1012	0
OD7	880800	240	0
ID8	19969104	1008	0
OD8	898256	242	0
ID9	19959024	1006	0
OD9	883664	239	0
ID10	18282000	1012	0
OD10	863296	237	0
ID11	16935584	1010	0
OD11	855456	238	0
ID12	14728560	1013	0
OD12	831792	241	0
IE1	11730704	1012	0
OE1	782320	242	0
IE2	12815952	1006	0
OE2	798976	240	0
IE3	16061984	1011	0
OE3	813440	237	0
IE4	17083856	1007	0
OE4	849696	243	0
IE5	18472272	1015	0
OE5	856400	240	0
IE6	19251808	1012	0
OE6	865904	237	0
IE7	19294000	1010	0
OE7	871232	236	0
IE8	19458640	1010	0
OE8	869904	236	0
IE9	19647008	1011	0
OE9	897344	241	0
IE10	18673280	1016	0
OE10	862976	236	0
IE11	16817232	1016	0
OE11	848528	238	0
IE12	15633712	1012	0
OE12	832432	238	0
IF1	12123904	1007	0
OF1	785312	241	0
IF2	13711552	1010	0
OF2	794624	238	0
IF3	16407344	1018	0
OF3	818000	239	0
IF4	16980736	1015	0
OF4	830176	239	0
IF5	18906736	1010	0
OF5	841648	237	0
IF6	19489904	1010	0
OF6	852720	236	0
IF7	20819504	1012	0
OF7	872448	237	0
IF8	20098800	1016	0
OF8	881104	239	0
IF9	19823392	1012	0
OF9	891680	239	0
IF10	18885712	1006	0
OF10	883648	240	0
IF11	17297200	1013	0
OF11	849824	238	0
IF12	15659024	1015	0
OF12	819392	237	0
IG1	12146864	1009	0
OG1	786944	243	0
IG2	13679424	1012	0
OG2	794256	238	0
IG3	15557440	1007	0
OG3	805184	238	0
IG4	17389056	1010	0
OG4	839040	242	0
IG5	17986640	1006	0
OG5	841904	240	0
IG6	18840752	1010	0
OG6	846976	238	0
IG7	19175216	1008	0
OG7	850160	235	0
IG8	19579888	1015	0
OG8	855808	236	0
IG9	18948832	1016	0
OG9	870480	239	0
IG10	18237632	1016	0
OG10	855488	238	0
IG11	16170128	1011	0
OG11	838928	238	0
IG12	15023984	1010	0
OG12	813360	236	0
IH1	11096128	1011	0
OH1	764160	239	0
IH2	12989856	1018	0
OH2	773088	237	0
IH3	15354624	1013	0
OH3	798992	240	0
IH4	14437552	1005	0
OH4	789568	237	0
IH5	17128144	1011	0
OH5	819584	238	0
IH6	17526320	1016	0
OH6	809552	234	0
IH7	17625520	1017	0
OH7	818592	235	0
IH8	17812864	1009	0
OH8	842320	238	0
IH9	17774352	1010	0
OH9	840336	239	0
IH10	16359600	1011	0
OH10	829776	240	0
IH11	15247072	1009	0
OH11	822672	240	0
IH12	14092768	1007	0
OH12	797344	235	0
```
