## Supplementary material for "A toolbox of Stable Integration Vectors (SIV) in the fission yeast *Schizosaccharomyces pombe*": Source data: S03_C001_T03_P0014_M1_X1_E3.quant

```
[instrument]
blockid	numofrow	numofcol	coversn	version	coverid	lamphours	blocksn	type	sn
21	8	12	*	1.3.2	*	*	*	ruo	272510497

[head]
version	name	operator	timestamp	expirytime	calibrationID
1.0.5	Quantitation	GUEST	*	*	*

[properties]
quantversion
0.2.5

[conditions]
BlkID	Run	ExcitationColor	EmissionColor	CameraBias	EmissionIndex	BlockTemperature	CameraGain	Point	SampleVolume	Step	ExposureIndex	CoverID	Time	SampleTemperature	CoverTemperature	ExcitationIndex	Stage	Exposure	Cycle
21	20190205smp81-926	x1	m1	*	1	63.9294,63.9399,63.9355,63.9309,63.9359,63.9329	*	14	10	3	3	-1	1549454229.113	63.8116,63.8163,63.8131,63.8119,63.8112,63.8118	104.943	1	3	520	1

[quant]
region	quant	count	saturation
IA1	4247264	1013	0
OA1	746064	237	0
IA2	4512400	1008	0
OA2	770384	236	0
IA3	4867600	1008	0
OA3	792528	234	0
IA4	30668192	1016	0
OA4	980048	234	0
IA5	31832128	1017	0
OA5	1012592	233	0
IA6	34096896	1010	0
OA6	1062896	240	0
IA7	6806064	1006	0
OA7	877536	239	0
IA8	6817408	1013	0
OA8	866176	237	0
IA9	6756800	1016	0
OA9	854960	237	0
IA10	35355200	1017	0
OA10	1066304	236	0
IA11	31551808	1017	0
OA11	1041744	235	0
IA12	27806576	1011	0
OA12	986272	238	0
IB1	22528352	1009	0
OB1	925824	237	0
IB2	26556128	1010	0
OB2	1000128	241	0
IB3	31640240	1016	0
OB3	1024208	240	0
IB4	37231792	1014	0
OB4	1099984	239	0
IB5	34040736	1009	0
OB5	1112896	237	0
IB6	41010672	1011	230
OB6	1141056	235	0
IB7	43944640	1016	524
OB7	1160176	237	0
IB8	45513712	1018	563
OB8	1178720	237	0
IB9	43440512	1015	520
OB9	1164528	236	0
IB10	41362240	1007	342
OB10	1205840	240	0
IB11	37645424	1013	9
OB11	1138512	237	0
IB12	31237328	1009	0
OB12	1055968	239	0
IC1	25752944	1015	0
OC1	976144	239	0
IC2	30804720	1016	0
OC2	1056624	240	0
IC3	36475616	1011	0
OC3	1097248	238	0
IC4	41103344	1007	211
OC4	1160208	241	0
IC5	42767328	1013	412
OC5	1181504	240	0
IC6	46280560	1016	597
OC6	1216288	240	0
IC7	49089408	1011	624
OC7	1257280	240	0
IC8	49496224	1008	627
OC8	1278816	236	0
IC9	49143760	1011	618
OC9	1276928	237	0
IC10	46351568	1006	559
OC10	1259712	239	0
IC11	41765680	1006	397
OC11	1225264	240	0
IC12	34733872	1011	0
OC12	1110224	236	0
ID1	27742944	1012	0
OD1	993488	238	0
ID2	32654944	1012	0
OD2	1048624	237	0
ID3	38780976	1007	65
OD3	1116032	237	0
ID4	43898112	1016	451
OD4	1151328	236	0
ID5	47496272	1010	606
OD5	1239872	241	0
ID6	49440000	1007	636
OD6	1293392	238	0
ID7	50561472	1012	665
OD7	1320416	240	0
ID8	50462592	1008	646
OD8	1365024	242	0
ID9	50108144	1006	647
OD9	1340800	239	0
ID10	48339504	1012	597
OD10	1291600	237	0
ID11	44892080	1010	537
OD11	1260832	238	0
ID12	38315920	1013	40
OD12	1176704	241	0
IE1	29342224	1012	0
OE1	1008208	242	0
IE2	32612720	1006	0
OE2	1068256	240	0
IE3	42243584	1011	338
OE3	1125120	237	0
IE4	45305584	1007	578
OE4	1206592	243	0
IE5	48807264	1015	630
OE5	1242752	240	0
IE6	49891216	1012	643
OE6	1284192	237	0
IE7	49749824	1010	644
OE7	1305856	236	0
IE8	49432512	1010	619
OE8	1311536	236	0
IE9	50036928	1011	636
OE9	1368800	241	0
IE10	48840976	1016	605
OE10	1299392	236	0
IE11	44497248	1016	526
OE11	1242432	238	0
IE12	40999024	1012	356
OE12	1193328	238	0
IF1	30550416	1007	0
OF1	1016464	241	0
IF2	35233264	1010	0
OF2	1059616	238	0
IF3	43217104	1018	434
OF3	1125648	239	0
IF4	44938048	1015	568
OF4	1158048	239	0
IF5	49361056	1010	642
OF5	1218656	237	0
IF6	49900288	1010	644
OF6	1253696	236	0
IF7	50840064	1012	662
OF7	1310400	237	0
IF8	50399824	1016	648
OF8	1331504	239	0
IF9	49915328	1012	640
OF9	1357984	239	0
IF10	48870656	1006	607
OF10	1336736	240	0
IF11	45954384	1013	541
OF11	1248096	238	0
IF12	41089008	1015	462
OF12	1161664	237	0
IG1	30633152	1009	0
OG1	1014720	243	0
IG2	35120192	1012	0
OG2	1055520	238	0
IG3	40720576	1007	236
OG3	1093040	238	0
IG4	46173504	1010	606
OG4	1162336	242	0
IG5	47713264	1006	596
OG5	1197424	240	0
IG6	49183376	1010	627
OG6	1225472	238	0
IG7	49453360	1008	626
OG7	1254352	235	0
IG8	49621248	1015	633
OG8	1276960	236	0
IG9	48900128	1016	605
OG9	1297088	239	0
IG10	47990160	1016	591
OG10	1257616	238	0
IG11	42597168	1011	487
OG11	1215456	238	0
IG12	39200704	1010	157
OG12	1155584	236	0
IH1	27491648	1011	0
OH1	974368	239	0
IH2	33088464	1018	0
OH2	1006640	237	0
IH3	40082400	1013	187
OH3	1069392	240	0
IH4	37414368	1005	0
OH4	1062736	237	0
IH5	45405728	1011	582
OH5	1139808	238	0
IH6	46527552	1016	591
OH6	1140512	234	0
IH7	46872320	1017	576
OH7	1162752	235	0
IH8	47415872	1009	588
OH8	1219696	238	0
IH9	47195824	1010	574
OH9	1213648	239	0
IH10	43161904	1011	511
OH10	1168128	240	0
IH11	39870304	1009	365
OH11	1154336	240	0
IH12	36411568	1007	0
OH12	1101280	235	0
```
