## Supplementary material for "A toolbox of Stable Integration Vectors (SIV) in the fission yeast *Schizosaccharomyces pombe*": Source data: S03_C001_T03_P0015_M1_X1_E1.quant

```
[instrument]
blockid	numofrow	numofcol	coversn	version	coverid	lamphours	blocksn	type	sn
21	8	12	*	1.3.2	*	*	*	ruo	272510497

[head]
version	name	operator	timestamp	expirytime	calibrationID
1.0.5	Quantitation	GUEST	*	*	*

[properties]
quantversion
0.2.5

[conditions]
BlkID	Run	ExcitationColor	EmissionColor	CameraBias	EmissionIndex	BlockTemperature	CameraGain	Point	SampleVolume	Step	ExposureIndex	CoverID	Time	SampleTemperature	CoverTemperature	ExcitationIndex	Stage	Exposure	Cycle
21	20190205smp81-926	x1	m1	*	1	64.223,64.2329,64.2289,64.2237,64.2345,64.2273	*	15	10	3	1	-1	1549454235.927	64.1123,64.1125,64.1115,64.1115,64.1128,64.1117	104.966	1	3	60	1

[quant]
region	quant	count	saturation
IA1	2965232	1013	0
OA1	664384	237	0
IA2	2986592	1008	0
OA2	667216	236	0
IA3	3028112	1008	0
OA3	663136	234	0
IA4	5986336	1016	0
OA4	684112	234	0
IA5	6113760	1017	0
OA5	685760	233	0
IA6	6354880	1010	0
OA6	707344	240	0
IA7	3218352	1006	0
OA7	680848	239	0
IA8	3231088	1013	0
OA8	672336	237	0
IA9	3226144	1016	0
OA9	671040	237	0
IA10	6496704	1017	0
OA10	694480	236	0
IA11	6060368	1017	0
OA11	689360	235	0
IA12	5623280	1011	0
OA12	690144	238	0
IB1	5039472	1009	0
OB1	683616	237	0
IB2	5501984	1010	0
OB2	703536	241	0
IB3	6109760	1016	0
OB3	704592	240	0
IB4	6722432	1014	0
OB4	710832	239	0
IB5	6336608	1009	0
OB5	703520	237	0
IB6	7131904	1011	0
OB6	700704	235	0
IB7	7478176	1016	0
OB7	709200	237	0
IB8	7668096	1018	0
OB8	709648	237	0
IB9	7406432	1015	0
OB9	704288	236	0
IB10	7156848	1007	0
OB10	717840	240	0
IB11	6745744	1013	0
OB11	702512	237	0
IB12	6011840	1009	0
OB12	699760	239	0
IC1	5431984	1015	0
OC1	697840	239	0
IC2	6012848	1016	0
OC2	709392	240	0
IC3	6648608	1011	0
OC3	709248	238	0
IC4	7154032	1007	0
OC4	720960	241	0
IC5	7355312	1013	0
OC5	721520	240	0
IC6	7757408	1016	0
OC6	723632	240	0
IC7	8180240	1011	0
OC7	727920	240	0
IC8	8273280	1008	0
OC8	719600	236	0
IC9	8234688	1011	0
OC9	722752	237	0
IC10	7740512	1006	0
OC10	722912	239	0
IC11	7197296	1006	0
OC11	721472	240	0
IC12	6416080	1011	0
OC12	700720	236	0
ID1	5647360	1012	0
OD1	698656	238	0
ID2	6206256	1012	0
OD2	701392	237	0
ID3	6902432	1007	0
OD3	711776	237	0
ID4	7498096	1016	0
OD4	711568	236	0
ID5	7906912	1010	0
OD5	729744	241	0
ID6	8193600	1007	0
OD6	727712	238	0
ID7	8703664	1012	0
OD7	734960	240	0
ID8	8588384	1008	0
OD8	743344	242	0
ID9	8576704	1006	0
OD9	733344	239	0
ID10	8029520	1012	0
OD10	722512	237	0
ID11	7567088	1010	0
OD11	721872	238	0
ID12	6832432	1013	0
OD12	718304	241	0
IE1	5828928	1012	0
OE1	706448	242	0
IE2	6179344	1006	0
OE2	711216	240	0
IE3	7307472	1011	0
OE3	709456	237	0
IE4	7635232	1007	0
OE4	732128	243	0
IE5	8113616	1015	0
OE5	728160	240	0
IE6	8358480	1012	0
OE6	723952	237	0
IE7	8366176	1010	0
OE7	722336	236	0
IE8	8418960	1010	0
OE8	722672	236	0
IE9	8487568	1011	0
OE9	740464	241	0
IE10	8152704	1016	0
OE10	719344	236	0
IE11	7524432	1016	0
OE11	717312	238	0
IE12	7130176	1012	0
OE12	712880	238	0
IF1	5954848	1007	0
OF1	709152	241	0
IF2	6497072	1010	0
OF2	706928	238	0
IF3	7433200	1018	0
OF3	716272	239	0
IF4	7604512	1015	0
OF4	717552	239	0
IF5	8252896	1010	0
OF5	717840	237	0
IF6	8443184	1010	0
OF6	717632	236	0
IF7	8889888	1012	0
OF7	725600	237	0
IF8	8653056	1016	0
OF8	732304	239	0
IF9	8550864	1012	0
OF9	733936	239	0
IF10	8224400	1006	0
OF10	732944	240	0
IF11	7696752	1013	0
OF11	718944	238	0
IF12	7152336	1015	0
OF12	705952	237	0
IG1	5966384	1009	0
OG1	708336	243	0
IG2	6479088	1012	0
OG2	704064	238	0
IG3	7116800	1007	0
OG3	707376	238	0
IG4	7746928	1010	0
OG4	720928	242	0
IG5	7926752	1006	0
OG5	719872	240	0
IG6	8224608	1010	0
OG6	715872	238	0
IG7	8321680	1008	0
OG7	712688	235	0
IG8	8469760	1015	0
OG8	717744	236	0
IG9	8263936	1016	0
OG9	723808	239	0
IG10	8021248	1016	0
OG10	715808	238	0
IG11	7308576	1011	0
OG11	712304	238	0
IG12	6921296	1010	0
OG12	702688	236	0
IH1	5611728	1011	0
OH1	694208	239	0
IH2	6275504	1018	0
OH2	695232	237	0
IH3	7062864	1013	0
OH3	710416	240	0
IH4	6721552	1005	0
OH4	699952	237	0
IH5	7637696	1011	0
OH5	710064	238	0
IH6	7790832	1016	0
OH6	700272	234	0
IH7	7821712	1017	0
OH7	704400	235	0
IH8	7863376	1009	0
OH8	717760	238	0
IH9	7841328	1010	0
OH9	717152	239	0
IH10	7373088	1011	0
OH10	716240	240	0
IH11	6988592	1009	0
OH11	711264	240	0
IH12	6596832	1007	0
OH12	695168	235	0
```
