## Supplementary material for "A toolbox of Stable Integration Vectors (SIV) in the fission yeast *Schizosaccharomyces pombe*": Source data: S03_C001_T03_P0015_M1_X1_E2.quant

```
[instrument]
blockid	numofrow	numofcol	coversn	version	coverid	lamphours	blocksn	type	sn
21	8	12	*	1.3.2	*	*	*	ruo	272510497

[head]
version	name	operator	timestamp	expirytime	calibrationID
1.0.5	Quantitation	GUEST	*	*	*

[properties]
quantversion
0.2.5

[conditions]
BlkID	Run	ExcitationColor	EmissionColor	CameraBias	EmissionIndex	BlockTemperature	CameraGain	Point	SampleVolume	Step	ExposureIndex	CoverID	Time	SampleTemperature	CoverTemperature	ExcitationIndex	Stage	Exposure	Cycle
21	20190205smp81-926	x1	m1	*	1	64.223,64.2329,64.2289,64.2237,64.2345,64.2273	*	15	10	3	2	-1	1549454236.588	64.1123,64.1125,64.1115,64.1115,64.1128,64.1117	104.966	1	3	175	1

[quant]
region	quant	count	saturation
IA1	3285344	1013	0
OA1	685648	237	0
IA2	3361136	1008	0
OA2	690256	236	0
IA3	3483184	1008	0
OA3	694752	234	0
IA4	12095280	1016	0
OA4	757568	234	0
IA5	12479808	1017	0
OA5	765568	233	0
IA6	13213472	1010	0
OA6	795600	240	0
IA7	4099360	1006	0
OA7	731200	239	0
IA8	4111328	1013	0
OA8	723040	237	0
IA9	4082784	1016	0
OA9	716160	237	0
IA10	13615648	1017	0
OA10	784000	236	0
IA11	12370080	1017	0
OA11	775072	235	0
IA12	11110048	1011	0
OA12	763616	238	0
IB1	9373552	1009	0
OB1	747776	237	0
IB2	10708640	1010	0
OB2	777808	241	0
IB3	12418976	1016	0
OB3	785792	240	0
IB4	14274800	1014	0
OB4	809376	239	0
IB5	13193328	1009	0
OB5	804848	237	0
IB6	15504064	1011	0
OB6	812064	235	0
IB7	16475936	1016	0
OB7	821008	237	0
IB8	17031232	1018	0
OB8	825168	237	0
IB9	16312112	1015	0
OB9	818448	236	0
IB10	15609168	1007	0
OB10	839200	240	0
IB11	14386384	1013	0
OB11	812016	237	0
IB12	12252224	1009	0
OB12	788560	239	0
IC1	10449200	1015	0
OC1	764752	239	0
IC2	12130544	1016	0
OC2	793328	240	0
IC3	14016272	1011	0
OC3	802944	238	0
IC4	15540960	1007	0
OC4	830032	241	0
IC5	16099440	1013	0
OC5	833248	240	0
IC6	17282128	1016	0
OC6	845664	240	0
IC7	18517344	1011	0
OC7	857520	240	0
IC8	18843536	1008	0
OC8	856208	236	0
IC9	18737360	1011	0
OC9	854928	237	0
IC10	17288208	1006	0
OC10	853040	239	0
IC11	15737312	1006	0
OC11	844368	240	0
IC12	13410048	1011	0
OC12	796592	236	0
ID1	11099968	1012	0
OD1	768000	238	0
ID2	12741744	1012	0
OD2	786128	237	0
ID3	14785632	1007	0
OD3	809696	237	0
ID4	16500304	1016	0
OD4	819312	236	0
ID5	17709888	1010	0
OD5	855488	241	0
ID6	18595840	1007	0
OD6	871424	238	0
ID7	20046400	1012	0
OD7	878592	240	0
ID8	19776624	1008	0
OD8	894048	242	0
ID9	19753952	1006	0
OD9	880800	239	0
ID10	18119504	1012	0
OD10	860592	237	0
ID11	16791728	1010	0
OD11	853776	238	0
ID12	14611424	1013	0
OD12	830144	241	0
IE1	11640320	1012	0
OE1	782352	242	0
IE2	12722304	1006	0
OE2	800224	240	0
IE3	15941488	1011	0
OE3	813248	237	0
IE4	16946448	1007	0
OE4	849200	243	0
IE5	18316752	1015	0
OE5	857040	240	0
IE6	19083392	1012	0
OE6	863856	237	0
IE7	19103744	1010	0
OE7	869616	236	0
IE8	19266768	1010	0
OE8	867152	236	0
IE9	19477920	1011	0
OE9	897440	241	0
IE10	18495968	1016	0
OE10	863088	236	0
IE11	16670000	1016	0
OE11	846832	238	0
IE12	15495328	1012	0
OE12	831504	238	0
IF1	12033008	1007	0
OF1	784560	241	0
IF2	13619584	1010	0
OF2	792896	238	0
IF3	16275760	1018	0
OF3	815968	239	0
IF4	16819376	1015	0
OF4	826288	239	0
IF5	18741600	1010	0
OF5	840496	237	0
IF6	19321488	1010	0
OF6	851904	236	0
IF7	20599024	1012	0
OF7	871152	237	0
IF8	19901696	1016	0
OF8	879136	239	0
IF9	19624016	1012	0
OF9	889552	239	0
IF10	18697264	1006	0
OF10	883776	240	0
IF11	17139552	1013	0
OF11	848912	238	0
IF12	15530720	1015	0
OF12	819600	237	0
IG1	12059744	1009	0
OG1	784656	243	0
IG2	13560256	1012	0
OG2	787872	238	0
IG3	15422656	1007	0
OG3	805184	238	0
IG4	17246496	1010	0
OG4	834544	242	0
IG5	17822864	1006	0
OG5	842288	240	0
IG6	18677632	1010	0
OG6	843712	238	0
IG7	18974992	1008	0
OG7	845328	235	0
IG8	19391104	1015	0
OG8	857568	236	0
IG9	18776960	1016	0
OG9	867088	239	0
IG10	18072656	1016	0
OG10	851344	238	0
IG11	16006672	1011	0
OG11	839280	238	0
IG12	14902560	1010	0
OG12	816448	236	0
IH1	11022944	1011	0
OH1	766736	239	0
IH2	12901712	1018	0
OH2	773568	237	0
IH3	15232080	1013	0
OH3	797456	240	0
IH4	14295152	1005	0
OH4	790688	237	0
IH5	16973120	1011	0
OH5	816096	238	0
IH6	17378560	1016	0
OH6	808640	234	0
IH7	17465904	1017	0
OH7	816128	235	0
IH8	17656912	1009	0
OH8	839584	238	0
IH9	17589536	1010	0
OH9	836608	239	0
IH10	16211344	1011	0
OH10	827232	240	0
IH11	15112976	1009	0
OH11	821040	240	0
IH12	13964672	1007	0
OH12	795888	235	0
```
