## Supplementary material for "A toolbox of Stable Integration Vectors (SIV) in the fission yeast *Schizosaccharomyces pombe*": Source data: S03_C001_T03_P0015_M1_X1_E3.quant

```
[instrument]
blockid	numofrow	numofcol	coversn	version	coverid	lamphours	blocksn	type	sn
21	8	12	*	1.3.2	*	*	*	ruo	272510497

[head]
version	name	operator	timestamp	expirytime	calibrationID
1.0.5	Quantitation	GUEST	*	*	*

[properties]
quantversion
0.2.5

[conditions]
BlkID	Run	ExcitationColor	EmissionColor	CameraBias	EmissionIndex	BlockTemperature	CameraGain	Point	SampleVolume	Step	ExposureIndex	CoverID	Time	SampleTemperature	CoverTemperature	ExcitationIndex	Stage	Exposure	Cycle
21	20190205smp81-926	x1	m1	*	1	64.223,64.2329,64.2289,64.2237,64.2345,64.2273	*	15	10	3	3	-1	1549454237.296	64.1123,64.1125,64.1115,64.1115,64.1128,64.1117	104.966	1	3	520	1

[quant]
region	quant	count	saturation
IA1	4233824	1013	0
OA1	745472	237	0
IA2	4496464	1008	0
OA2	769856	236	0
IA3	4852080	1008	0
OA3	793280	234	0
IA4	30442704	1016	0
OA4	978240	234	0
IA5	31580896	1017	0
OA5	1012032	233	0
IA6	33821440	1010	0
OA6	1059744	240	0
IA7	6731936	1006	0
OA7	876144	239	0
IA8	6740368	1013	0
OA8	862976	237	0
IA9	6678016	1016	0
OA9	854848	237	0
IA10	35029648	1017	0
OA10	1058448	236	0
IA11	31278384	1017	0
OA11	1040304	235	0
IA12	27570784	1011	0
OA12	984304	238	0
IB1	22354480	1009	0
OB1	925472	237	0
IB2	26323552	1010	0
OB2	997744	241	0
IB3	31356480	1016	0
OB3	1021552	240	0
IB4	36908704	1014	0
OB4	1098352	239	0
IB5	33702000	1009	0
OB5	1110432	237	0
IB6	40615120	1011	181
OB6	1141904	235	0
IB7	43469968	1016	492
OB7	1156656	237	0
IB8	45067584	1018	560
OB8	1172320	237	0
IB9	43001328	1015	493
OB9	1160992	236	0
IB10	40949760	1007	301
OB10	1203024	240	0
IB11	37294448	1013	2
OB11	1135808	237	0
IB12	30959040	1009	0
OB12	1051696	239	0
IC1	25556400	1015	0
OC1	972320	239	0
IC2	30541648	1016	0
OC2	1049472	240	0
IC3	36164608	1011	0
OC3	1094624	238	0
IC4	40725872	1007	181
OC4	1153152	241	0
IC5	42340688	1013	370
OC5	1173456	240	0
IC6	45854080	1016	593
OC6	1212208	240	0
IC7	48807872	1011	623
OC7	1252320	240	0
IC8	49259824	1008	624
OC8	1272448	236	0
IC9	48919440	1011	616
OC9	1267376	237	0
IC10	45915760	1006	553
OC10	1255488	239	0
IC11	41342928	1006	357
OC11	1221568	240	0
IC12	34381712	1011	0
OC12	1105344	236	0
ID1	27505728	1012	0
OD1	991040	238	0
ID2	32343952	1012	0
OD2	1042800	237	0
ID3	38427968	1007	52
OD3	1114480	237	0
ID4	43443264	1016	430
OD4	1146272	236	0
ID5	47085040	1010	605
OD5	1235040	241	0
ID6	49174368	1007	632
OD6	1282912	238	0
ID7	50403376	1012	659
OD7	1312992	240	0
ID8	50325296	1008	645
OD8	1356992	242	0
ID9	49951840	1006	642
OD9	1331552	239	0
ID10	48020512	1012	596
OD10	1285648	237	0
ID11	44443680	1010	523
OD11	1251952	238	0
ID12	37949120	1013	19
OD12	1170192	241	0
IE1	29121024	1012	0
OE1	1004688	242	0
IE2	32301312	1006	0
OE2	1063536	240	0
IE3	41834944	1011	310
OE3	1117488	237	0
IE4	44854672	1007	555
OE4	1198352	243	0
IE5	48462064	1015	627
OE5	1236448	240	0
IE6	49698800	1012	641
OE6	1277408	237	0
IE7	49575136	1010	640
OE7	1299632	236	0
IE8	49257872	1010	614
OE8	1306112	236	0
IE9	49889904	1011	629
OE9	1364848	241	0
IE10	48618800	1016	597
OE10	1285824	236	0
IE11	44071680	1016	518
OE11	1235904	238	0
IE12	40609072	1012	310
OE12	1183104	238	0
IF1	30292416	1007	0
OF1	1011760	241	0
IF2	34945248	1010	0
OF2	1056768	238	0
IF3	42804096	1018	406
OF3	1118896	239	0
IF4	44450144	1015	558
OF4	1152560	239	0
IF5	49140688	1010	635
OF5	1213824	237	0
IF6	49768880	1010	641
OF6	1246928	236	0
IF7	50711520	1012	661
OF7	1308608	237	0
IF8	50258208	1016	646
OF8	1322864	239	0
IF9	49764080	1012	638
OF9	1352752	239	0
IF10	48681152	1006	601
OF10	1331952	240	0
IF11	45497696	1013	538
OF11	1241584	238	0
IF12	40681216	1015	425
OF12	1155808	237	0
IG1	30362784	1009	0
OG1	1012416	243	0
IG2	34844016	1012	0
OG2	1051072	238	0
IG3	40354336	1007	212
OG3	1089744	238	0
IG4	45741856	1010	595
OG4	1163600	242	0
IG5	47365808	1006	592
OG5	1192864	240	0
IG6	48982576	1010	625
OG6	1222016	238	0
IG7	49266448	1008	620
OG7	1254912	235	0
IG8	49482160	1015	630
OG8	1272928	236	0
IG9	48719232	1016	600
OG9	1295968	239	0
IG10	47769824	1016	579
OG10	1249536	238	0
IG11	42173728	1011	477
OG11	1215408	238	0
IG12	38840976	1010	76
OG12	1153712	236	0
IH1	27257136	1011	0
OH1	968832	239	0
IH2	32806112	1018	0
OH2	1006256	237	0
IH3	39728448	1013	147
OH3	1062080	240	0
IH4	37037040	1005	0
OH4	1056752	237	0
IH5	44964448	1011	577
OH5	1135248	238	0
IH6	46114800	1016	586
OH6	1137872	234	0
IH7	46370368	1017	572
OH7	1157712	235	0
IH8	46941040	1009	584
OH8	1214560	238	0
IH9	46787792	1010	569
OH9	1209536	239	0
IH10	42709712	1011	505
OH10	1165088	240	0
IH11	39507776	1009	290
OH11	1150688	240	0
IH12	36067584	1007	0
OH12	1100000	235	0
```
