## Supplementary material for "A toolbox of Stable Integration Vectors (SIV) in the fission yeast *Schizosaccharomyces pombe*": Source data: S03_C001_T03_P0016_M1_X1_E1.quant

```
[instrument]
blockid	numofrow	numofcol	coversn	version	coverid	lamphours	blocksn	type	sn
21	8	12	*	1.3.2	*	*	*	ruo	272510497

[head]
version	name	operator	timestamp	expirytime	calibrationID
1.0.5	Quantitation	GUEST	*	*	*

[properties]
quantversion
0.2.5

[conditions]
BlkID	Run	ExcitationColor	EmissionColor	CameraBias	EmissionIndex	BlockTemperature	CameraGain	Point	SampleVolume	Step	ExposureIndex	CoverID	Time	SampleTemperature	CoverTemperature	ExcitationIndex	Stage	Exposure	Cycle
21	20190205smp81-926	x1	m1	*	1	64.5242,64.5285,64.5222,64.5265,64.5329,64.5314	*	16	10	3	1	-1	1549454244.018	64.4104,64.4138,64.4111,64.4113,64.4103,64.4106	105.012	1	3	60	1

[quant]
region	quant	count	saturation
IA1	2957648	1013	0
OA1	663088	237	0
IA2	2976528	1008	0
OA2	663808	236	0
IA3	3023664	1008	0
OA3	662320	234	0
IA4	5957056	1016	0
OA4	681760	234	0
IA5	6082528	1017	0
OA5	683216	233	0
IA6	6317008	1010	0
OA6	704656	240	0
IA7	3210848	1006	0
OA7	678960	239	0
IA8	3220608	1013	0
OA8	671872	237	0
IA9	3208800	1016	0
OA9	670544	237	0
IA10	6447792	1017	0
OA10	691088	236	0
IA11	6026592	1017	0
OA11	687136	235	0
IA12	5598560	1011	0
OA12	688528	238	0
IB1	5019328	1009	0
OB1	686576	237	0
IB2	5477872	1010	0
OB2	704400	241	0
IB3	6069520	1016	0
OB3	704992	240	0
IB4	6685680	1014	0
OB4	710688	239	0
IB5	6305280	1009	0
OB5	704144	237	0
IB6	7092064	1011	0
OB6	701776	235	0
IB7	7431280	1016	0
OB7	709920	237	0
IB8	7620928	1018	0
OB8	709232	237	0
IB9	7360400	1015	0
OB9	703648	236	0
IB10	7106768	1007	0
OB10	718032	240	0
IB11	6703264	1013	0
OB11	701648	237	0
IB12	5980832	1009	0
OB12	697184	239	0
IC1	5397328	1015	0
OC1	695808	239	0
IC2	5971152	1016	0
OC2	707680	240	0
IC3	6605360	1011	0
OC3	708816	238	0
IC4	7111088	1007	0
OC4	721152	241	0
IC5	7307712	1013	0
OC5	719728	240	0
IC6	7712000	1016	0
OC6	721280	240	0
IC7	8111280	1011	0
OC7	726688	240	0
IC8	8207168	1008	0
OC8	717136	236	0
IC9	8176976	1011	0
OC9	717184	237	0
IC10	7679040	1006	0
OC10	720944	239	0
IC11	7154160	1006	0
OC11	722064	240	0
IC12	6379008	1011	0
OC12	699152	236	0
ID1	5617344	1012	0
OD1	695024	238	0
ID2	6171232	1012	0
OD2	700016	237	0
ID3	6859952	1007	0
OD3	707456	237	0
ID4	7446720	1016	0
OD4	707488	236	0
ID5	7848448	1010	0
OD5	729792	241	0
ID6	8138400	1007	0
OD6	727072	238	0
ID7	8624080	1012	0
OD7	734560	240	0
ID8	8520000	1008	0
OD8	741200	242	0
ID9	8501776	1006	0
OD9	730752	239	0
ID10	7962640	1012	0
OD10	720848	237	0
ID11	7511920	1010	0
OD11	717888	238	0
ID12	6792672	1013	0
OD12	717088	241	0
IE1	5805408	1012	0
OE1	706576	242	0
IE2	6155920	1006	0
OE2	710080	240	0
IE3	7255504	1011	0
OE3	709200	237	0
IE4	7586208	1007	0
OE4	730000	243	0
IE5	8057120	1015	0
OE5	726928	240	0
IE6	8313008	1012	0
OE6	724736	237	0
IE7	8301120	1010	0
OE7	724528	236	0
IE8	8366848	1010	0
OE8	723808	236	0
IE9	8418848	1011	0
OE9	741120	241	0
IE10	8099392	1016	0
OE10	718256	236	0
IE11	7482960	1016	0
OE11	719200	238	0
IE12	7091088	1012	0
OE12	711744	238	0
IF1	5924352	1007	0
OF1	705776	241	0
IF2	6466752	1010	0
OF2	702832	238	0
IF3	7383232	1018	0
OF3	714528	239	0
IF4	7552432	1015	0
OF4	717760	239	0
IF5	8192928	1010	0
OF5	716272	237	0
IF6	8387536	1010	0
OF6	718512	236	0
IF7	8816784	1012	0
OF7	725440	237	0
IF8	8583920	1016	0
OF8	732688	239	0
IF9	8475296	1012	0
OF9	734272	239	0
IF10	8154272	1006	0
OF10	732432	240	0
IF11	7636272	1013	0
OF11	718048	238	0
IF12	7108816	1015	0
OF12	707760	237	0
IG1	5947888	1009	0
OG1	709952	243	0
IG2	6464080	1012	0
OG2	705424	238	0
IG3	7078480	1007	0
OG3	708256	238	0
IG4	7698112	1010	0
OG4	724384	242	0
IG5	7885568	1006	0
OG5	721904	240	0
IG6	8170800	1010	0
OG6	720368	238	0
IG7	8261760	1008	0
OG7	713120	235	0
IG8	8415552	1015	0
OG8	718336	236	0
IG9	8202224	1016	0
OG9	726112	239	0
IG10	7967680	1016	0
OG10	719152	238	0
IG11	7260128	1011	0
OG11	716528	238	0
IG12	6889376	1010	0
OG12	703984	236	0
IH1	5585920	1011	0
OH1	694416	239	0
IH2	6237168	1018	0
OH2	696752	237	0
IH3	7014416	1013	0
OH3	708128	240	0
IH4	6676672	1005	0
OH4	699008	237	0
IH5	7601808	1011	0
OH5	710032	238	0
IH6	7744528	1016	0
OH6	700624	234	0
IH7	7766160	1017	0
OH7	702640	235	0
IH8	7810016	1009	0
OH8	717248	238	0
IH9	7785184	1010	0
OH9	718288	239	0
IH10	7321472	1011	0
OH10	714752	240	0
IH11	6947024	1009	0
OH11	711920	240	0
IH12	6559184	1007	0
OH12	695568	235	0
```
