## Supplementary material for "A toolbox of Stable Integration Vectors (SIV) in the fission yeast *Schizosaccharomyces pombe*": Source data: S03_C001_T03_P0016_M1_X1_E2.quant

```
[instrument]
blockid	numofrow	numofcol	coversn	version	coverid	lamphours	blocksn	type	sn
21	8	12	*	1.3.2	*	*	*	ruo	272510497

[head]
version	name	operator	timestamp	expirytime	calibrationID
1.0.5	Quantitation	GUEST	*	*	*

[properties]
quantversion
0.2.5

[conditions]
BlkID	Run	ExcitationColor	EmissionColor	CameraBias	EmissionIndex	BlockTemperature	CameraGain	Point	SampleVolume	Step	ExposureIndex	CoverID	Time	SampleTemperature	CoverTemperature	ExcitationIndex	Stage	Exposure	Cycle
21	20190205smp81-926	x1	m1	*	1	64.5242,64.5285,64.5222,64.5265,64.5329,64.5314	*	16	10	3	2	-1	1549454244.651	64.4104,64.4138,64.4111,64.4113,64.4103,64.4106	105.012	1	3	175	1

[quant]
region	quant	count	saturation
IA1	3274512	1013	0
OA1	686256	237	0
IA2	3358272	1008	0
OA2	692512	236	0
IA3	3481008	1008	0
OA3	694656	234	0
IA4	12010560	1016	0
OA4	756256	234	0
IA5	12383824	1017	0
OA5	763856	233	0
IA6	13115776	1010	0
OA6	794000	240	0
IA7	4073680	1006	0
OA7	729248	239	0
IA8	4082400	1013	0
OA8	721520	237	0
IA9	4058896	1016	0
OA9	715808	237	0
IA10	13523792	1017	0
OA10	784496	236	0
IA11	12267216	1017	0
OA11	775248	235	0
IA12	11033648	1011	0
OA12	762256	238	0
IB1	9314656	1009	0
OB1	744960	237	0
IB2	10639056	1010	0
OB2	775728	241	0
IB3	12318944	1016	0
OB3	783520	240	0
IB4	14163536	1014	0
OB4	807520	239	0
IB5	13083792	1009	0
OB5	804704	237	0
IB6	15392544	1011	0
OB6	813200	235	0
IB7	16340528	1016	0
OB7	819648	237	0
IB8	16861872	1018	0
OB8	824832	237	0
IB9	16166832	1015	0
OB9	819072	236	0
IB10	15483296	1007	0
OB10	839040	240	0
IB11	14270368	1013	0
OB11	809008	237	0
IB12	12156304	1009	0
OB12	786352	239	0
IC1	10382752	1015	0
OC1	765440	239	0
IC2	12042528	1016	0
OC2	791872	240	0
IC3	13901776	1011	0
OC3	802208	238	0
IC4	15419664	1007	0
OC4	828944	241	0
IC5	15960000	1013	0
OC5	830560	240	0
IC6	17144848	1016	0
OC6	846432	240	0
IC7	18337600	1011	0
OC7	857856	240	0
IC8	18657936	1008	0
OC8	853152	236	0
IC9	18547808	1011	0
OC9	852864	237	0
IC10	17136592	1006	0
OC10	854064	239	0
IC11	15593200	1006	0
OC11	845952	240	0
IC12	13302912	1011	0
OC12	798144	236	0
ID1	11031648	1012	0
OD1	769120	238	0
ID2	12639184	1012	0
OD2	785952	237	0
ID3	14663120	1007	0
OD3	810512	237	0
ID4	16347728	1016	0
OD4	817392	236	0
ID5	17572256	1010	0
OD5	854928	241	0
ID6	18437056	1007	0
OD6	865760	238	0
ID7	19841968	1012	0
OD7	878864	240	0
ID8	19576128	1008	0
OD8	894624	242	0
ID9	19569504	1006	0
OD9	879184	239	0
ID10	17949360	1012	0
OD10	860256	237	0
ID11	16632080	1010	0
OD11	852704	238	0
ID12	14491456	1013	0
OD12	831456	241	0
IE1	11560192	1012	0
OE1	781136	242	0
IE2	12601408	1006	0
OE2	798144	240	0
IE3	15816608	1011	0
OE3	811152	237	0
IE4	16798352	1007	0
OE4	848080	243	0
IE5	18146064	1015	0
OE5	852880	240	0
IE6	18891648	1012	0
OE6	860816	237	0
IE7	18918288	1010	0
OE7	866336	236	0
IE8	19071920	1010	0
OE8	864864	236	0
IE9	19275264	1011	0
OE9	894928	241	0
IE10	18316096	1016	0
OE10	859216	236	0
IE11	16517904	1016	0
OE11	843680	238	0
IE12	15361408	1012	0
OE12	827536	238	0
IF1	11949744	1007	0
OF1	782160	241	0
IF2	13512400	1010	0
OF2	789824	238	0
IF3	16137744	1018	0
OF3	814000	239	0
IF4	16660416	1015	0
OF4	822832	239	0
IF5	18561760	1010	0
OF5	837904	237	0
IF6	19151056	1010	0
OF6	847648	236	0
IF7	20390912	1012	0
OF7	867728	237	0
IF8	19699888	1016	0
OF8	879968	239	0
IF9	19439184	1012	0
OF9	885792	239	0
IF10	18534240	1006	0
OF10	880032	240	0
IF11	16988080	1013	0
OF11	846560	238	0
IF12	15397968	1015	0
OF12	817184	237	0
IG1	11971088	1009	0
OG1	784400	243	0
IG2	13473312	1012	0
OG2	787888	238	0
IG3	15306144	1007	0
OG3	801360	238	0
IG4	17109104	1010	0
OG4	831696	242	0
IG5	17668448	1006	0
OG5	835632	240	0
IG6	18493104	1010	0
OG6	842464	238	0
IG7	18803040	1008	0
OG7	847104	235	0
IG8	19201808	1015	0
OG8	852304	236	0
IG9	18602240	1016	0
OG9	866112	239	0
IG10	17901808	1016	0
OG10	849312	238	0
IG11	15891200	1011	0
OG11	836592	238	0
IG12	14774864	1010	0
OG12	815728	236	0
IH1	10943472	1011	0
OH1	763936	239	0
IH2	12820896	1018	0
OH2	774848	237	0
IH3	15095728	1013	0
OH3	798496	240	0
IH4	14165360	1005	0
OH4	789392	237	0
IH5	16838656	1011	0
OH5	813920	238	0
IH6	17228800	1016	0
OH6	806272	234	0
IH7	17298128	1017	0
OH7	814576	235	0
IH8	17476032	1009	0
OH8	839920	238	0
IH9	17422016	1010	0
OH9	838032	239	0
IH10	16061136	1011	0
OH10	824080	240	0
IH11	14983200	1009	0
OH11	819056	240	0
IH12	13864240	1007	0
OH12	794304	235	0
```
