## Supplementary material for "A toolbox of Stable Integration Vectors (SIV) in the fission yeast *Schizosaccharomyces pombe*": Source data: S03_C001_T03_P0016_M1_X1_E3.quant

```
[instrument]
blockid	numofrow	numofcol	coversn	version	coverid	lamphours	blocksn	type	sn
21	8	12	*	1.3.2	*	*	*	ruo	272510497

[head]
version	name	operator	timestamp	expirytime	calibrationID
1.0.5	Quantitation	GUEST	*	*	*

[properties]
quantversion
0.2.5

[conditions]
BlkID	Run	ExcitationColor	EmissionColor	CameraBias	EmissionIndex	BlockTemperature	CameraGain	Point	SampleVolume	Step	ExposureIndex	CoverID	Time	SampleTemperature	CoverTemperature	ExcitationIndex	Stage	Exposure	Cycle
21	20190205smp81-926	x1	m1	*	1	64.5242,64.5285,64.5222,64.5265,64.5329,64.5314	*	16	10	3	3	-1	1549454245.367	64.4104,64.4138,64.4111,64.4113,64.4103,64.4106	105.012	1	3	520	1

[quant]
region	quant	count	saturation
IA1	4218848	1013	0
OA1	744544	237	0
IA2	4475296	1008	0
OA2	769600	236	0
IA3	4826880	1008	0
OA3	790240	234	0
IA4	30169872	1016	0
OA4	974368	234	0
IA5	31297328	1017	0
OA5	1010304	233	0
IA6	33498224	1010	0
OA6	1057168	240	0
IA7	6647424	1006	0
OA7	875648	239	0
IA8	6651024	1013	0
OA8	860944	237	0
IA9	6594048	1016	0
OA9	851840	237	0
IA10	34698288	1017	0
OA10	1059872	236	0
IA11	30996448	1017	0
OA11	1039024	235	0
IA12	27334672	1011	0
OA12	982816	238	0
IB1	22172624	1009	0
OB1	924272	237	0
IB2	26113008	1010	0
OB2	996192	241	0
IB3	31082016	1016	0
OB3	1022736	240	0
IB4	36563024	1014	0
OB4	1095472	239	0
IB5	33375280	1009	0
OB5	1105536	237	0
IB6	40258064	1011	148
OB6	1138544	235	0
IB7	43031136	1016	458
OB7	1151040	237	0
IB8	44614608	1018	553
OB8	1165616	237	0
IB9	42598224	1015	471
OB9	1158560	236	0
IB10	40559376	1007	261
OB10	1194560	240	0
IB11	36941904	1013	0
OB11	1132864	237	0
IB12	30692240	1009	0
OB12	1051520	239	0
IC1	25347200	1015	0
OC1	970624	239	0
IC2	30260240	1016	0
OC2	1045328	240	0
IC3	35822208	1011	0
OC3	1090128	238	0
IC4	40324928	1007	156
OC4	1146992	241	0
IC5	41958800	1013	332
OC5	1172624	240	0
IC6	45428496	1016	577
OC6	1207312	240	0
IC7	48477296	1011	621
OC7	1248896	240	0
IC8	49016880	1008	623
OC8	1266368	236	0
IC9	48687632	1011	614
OC9	1261616	237	0
IC10	45474256	1006	551
OC10	1248288	239	0
IC11	40950400	1006	317
OC11	1216448	240	0
IC12	34090720	1011	0
OC12	1100256	236	0
ID1	27288960	1012	0
OD1	985904	238	0
ID2	32068080	1012	0
OD2	1041408	237	0
ID3	38092640	1007	35
OD3	1110240	237	0
ID4	43026064	1016	404
OD4	1143408	236	0
ID5	46653728	1010	600
OD5	1232400	241	0
ID6	48882208	1007	629
OD6	1280544	238	0
ID7	50268512	1012	653
OD7	1311104	240	0
ID8	50175520	1008	642
OD8	1351184	242	0
ID9	49816352	1006	634
OD9	1325360	239	0
ID10	47683504	1012	589
OD10	1280368	237	0
ID11	44010160	1010	513
OD11	1248000	238	0
ID12	37623360	1013	9
OD12	1165392	241	0
IE1	28864800	1012	0
OE1	1005616	242	0
IE2	32008304	1006	0
OE2	1062208	240	0
IE3	41466864	1011	266
OE3	1119472	237	0
IE4	44442960	1007	536
OE4	1195120	243	0
IE5	48126832	1015	622
OE5	1232608	240	0
IE6	49504736	1012	639
OE6	1278272	237	0
IE7	49400928	1010	633
OE7	1296208	236	0
IE8	49078832	1010	614
OE8	1300976	236	0
IE9	49731888	1011	623
OE9	1357488	241	0
IE10	48369760	1016	594
OE10	1285808	236	0
IE11	43646384	1016	508
OE11	1233552	238	0
IE12	40214640	1012	249
OE12	1182272	238	0
IF1	30012912	1007	0
OF1	1011408	241	0
IF2	34638240	1010	0
OF2	1050592	238	0
IF3	42403504	1018	366
OF3	1118160	239	0
IF4	44004544	1015	545
OF4	1150800	239	0
IF5	48897312	1010	631
OF5	1210192	237	0
IF6	49614672	1010	637
OF6	1242128	236	0
IF7	50599552	1012	658
OF7	1301648	237	0
IF8	50110608	1016	643
OF8	1319328	239	0
IF9	49606784	1012	632
OF9	1347968	239	0
IF10	48499680	1006	601
OF10	1325824	240	0
IF11	45061440	1013	535
OF11	1237840	238	0
IF12	40296512	1015	383
OF12	1151904	237	0
IG1	30118400	1009	0
OG1	1015504	243	0
IG2	34525360	1012	0
OG2	1047552	238	0
IG3	39986912	1007	180
OG3	1088928	238	0
IG4	45348464	1010	583
OG4	1161232	242	0
IG5	46968576	1006	585
OG5	1190224	240	0
IG6	48769600	1010	620
OG6	1218464	238	0
IG7	49120672	1008	614
OG7	1243536	235	0
IG8	49324992	1015	625
OG8	1273008	236	0
IG9	48530352	1016	599
OG9	1288304	239	0
IG10	47538576	1016	576
OG10	1243312	238	0
IG11	41764000	1011	467
OG11	1209328	238	0
IG12	38491312	1010	23
OG12	1148688	236	0
IH1	27042176	1011	0
OH1	969264	239	0
IH2	32533664	1018	0
OH2	1003728	237	0
IH3	39382432	1013	131
OH3	1061824	240	0
IH4	36642576	1005	0
OH4	1055344	237	0
IH5	44569344	1011	570
OH5	1133216	238	0
IH6	45712000	1016	583
OH6	1132976	234	0
IH7	45880592	1017	567
OH7	1153136	235	0
IH8	46478800	1009	574
OH8	1210960	238	0
IH9	46331392	1010	567
OH9	1202688	239	0
IH10	42296976	1011	497
OH10	1162496	240	0
IH11	39131488	1009	174
OH11	1146112	240	0
IH12	35754016	1007	0
OH12	1095056	235	0
```
