## Supplementary material for "A toolbox of Stable Integration Vectors (SIV) in the fission yeast *Schizosaccharomyces pombe*": Source data: S03_C001_T03_P0017_M1_X1_E1.quant

```
[instrument]
blockid	numofrow	numofcol	coversn	version	coverid	lamphours	blocksn	type	sn
21	8	12	*	1.3.2	*	*	*	ruo	272510497

[head]
version	name	operator	timestamp	expirytime	calibrationID
1.0.5	Quantitation	GUEST	*	*	*

[properties]
quantversion
0.2.5

[conditions]
BlkID	Run	ExcitationColor	EmissionColor	CameraBias	EmissionIndex	BlockTemperature	CameraGain	Point	SampleVolume	Step	ExposureIndex	CoverID	Time	SampleTemperature	CoverTemperature	ExcitationIndex	Stage	Exposure	Cycle
21	20190205smp81-926	x1	m1	*	1	64.8375,64.8342,64.8132,64.8365,64.8267,64.8336	*	17	10	3	1	-1	1549454252.110	64.7123,64.7137,64.7122,64.7121,64.7137,64.7127	105.034	1	3	60	1

[quant]
region	quant	count	saturation
IA1	2956064	1013	0
OA1	665008	237	0
IA2	2981504	1008	0
OA2	664368	236	0
IA3	3019888	1008	0
OA3	664576	234	0
IA4	5935104	1016	0
OA4	683760	234	0
IA5	6048320	1017	0
OA5	682960	233	0
IA6	6280304	1010	0
OA6	704144	240	0
IA7	3195440	1006	0
OA7	681344	239	0
IA8	3211856	1013	0
OA8	673840	237	0
IA9	3208768	1016	0
OA9	671616	237	0
IA10	6425120	1017	0
OA10	694720	236	0
IA11	5998368	1017	0
OA11	687136	235	0
IA12	5572672	1011	0
OA12	687728	238	0
IB1	4999744	1009	0
OB1	686816	237	0
IB2	5457168	1010	0
OB2	705792	241	0
IB3	6040528	1016	0
OB3	706400	240	0
IB4	6651344	1014	0
OB4	710480	239	0
IB5	6262816	1009	0
OB5	701424	237	0
IB6	7055104	1011	0
OB6	702944	235	0
IB7	7388944	1016	0
OB7	710048	237	0
IB8	7571936	1018	0
OB8	711072	237	0
IB9	7314256	1015	0
OB9	706768	236	0
IB10	7069120	1007	0
OB10	717952	240	0
IB11	6674240	1013	0
OB11	705872	237	0
IB12	5950064	1009	0
OB12	699568	239	0
IC1	5377216	1015	0
OC1	695136	239	0
IC2	5949168	1016	0
OC2	707120	240	0
IC3	6564960	1011	0
OC3	707296	238	0
IC4	7063376	1007	0
OC4	719728	241	0
IC5	7256464	1013	0
OC5	718448	240	0
IC6	7663120	1016	0
OC6	724176	240	0
IC7	8059264	1011	0
OC7	728832	240	0
IC8	8145776	1008	0
OC8	717856	236	0
IC9	8111264	1011	0
OC9	717632	237	0
IC10	7631952	1006	0
OC10	720592	239	0
IC11	7107120	1006	0
OC11	720944	240	0
IC12	6346272	1011	0
OC12	696864	236	0
ID1	5594976	1012	0
OD1	695424	238	0
ID2	6141792	1012	0
OD2	698832	237	0
ID3	6822896	1007	0
OD3	707120	237	0
ID4	7394560	1016	0
OD4	706896	236	0
ID5	7792880	1010	0
OD5	728384	241	0
ID6	8070144	1007	0
OD6	725760	238	0
ID7	8555888	1012	0
OD7	731648	240	0
ID8	8457376	1008	0
OD8	741088	242	0
ID9	8447440	1006	0
OD9	730480	239	0
ID10	7928832	1012	0
OD10	720720	237	0
ID11	7469360	1010	0
OD11	719072	238	0
ID12	6749168	1013	0
OD12	717104	241	0
IE1	5768816	1012	0
OE1	706160	242	0
IE2	6117552	1006	0
OE2	707680	240	0
IE3	7215632	1011	0
OE3	708112	237	0
IE4	7542432	1007	0
OE4	731520	243	0
IE5	8000256	1015	0
OE5	725200	240	0
IE6	8253696	1012	0
OE6	721296	237	0
IE7	8244752	1010	0
OE7	724224	236	0
IE8	8291184	1010	0
OE8	722096	236	0
IE9	8366912	1011	0
OE9	739120	241	0
IE10	8048992	1016	0
OE10	719504	236	0
IE11	7440128	1016	0
OE11	718832	238	0
IE12	7044192	1012	0
OE12	712400	238	0
IF1	5897440	1007	0
OF1	702032	241	0
IF2	6426224	1010	0
OF2	703200	238	0
IF3	7337296	1018	0
OF3	711536	239	0
IF4	7512400	1015	0
OF4	716720	239	0
IF5	8139664	1010	0
OF5	717168	237	0
IF6	8324704	1010	0
OF6	717168	236	0
IF7	8753904	1012	0
OF7	724896	237	0
IF8	8516112	1016	0
OF8	730928	239	0
IF9	8418672	1012	0
OF9	733952	239	0
IF10	8107072	1006	0
OF10	732512	240	0
IF11	7593184	1013	0
OF11	717616	238	0
IF12	7063488	1015	0
OF12	706688	237	0
IG1	5905056	1009	0
OG1	710944	243	0
IG2	6423184	1012	0
OG2	703680	238	0
IG3	7030032	1007	0
OG3	709072	238	0
IG4	7640544	1010	0
OG4	723888	242	0
IG5	7824192	1006	0
OG5	719984	240	0
IG6	8108736	1010	0
OG6	716960	238	0
IG7	8203872	1008	0
OG7	712448	235	0
IG8	8350672	1015	0
OG8	718272	236	0
IG9	8139440	1016	0
OG9	725888	239	0
IG10	7905360	1016	0
OG10	716976	238	0
IG11	7204960	1011	0
OG11	712688	238	0
IG12	6841824	1010	0
OG12	704848	236	0
IH1	5556896	1011	0
OH1	696032	239	0
IH2	6203520	1018	0
OH2	695104	237	0
IH3	6984320	1013	0
OH3	709936	240	0
IH4	6628592	1005	0
OH4	699648	237	0
IH5	7554720	1011	0
OH5	709632	238	0
IH6	7685536	1016	0
OH6	699328	234	0
IH7	7706400	1017	0
OH7	703056	235	0
IH8	7752304	1009	0
OH8	714720	238	0
IH9	7734000	1010	0
OH9	714112	239	0
IH10	7275168	1011	0
OH10	713312	240	0
IH11	6900816	1009	0
OH11	710400	240	0
IH12	6515696	1007	0
OH12	695072	235	0
```
