## Supplementary material for "A toolbox of Stable Integration Vectors (SIV) in the fission yeast *Schizosaccharomyces pombe*": Source data: S03_C001_T03_P0017_M1_X1_E2.quant

```
[instrument]
blockid	numofrow	numofcol	coversn	version	coverid	lamphours	blocksn	type	sn
21	8	12	*	1.3.2	*	*	*	ruo	272510497

[head]
version	name	operator	timestamp	expirytime	calibrationID
1.0.5	Quantitation	GUEST	*	*	*

[properties]
quantversion
0.2.5

[conditions]
BlkID	Run	ExcitationColor	EmissionColor	CameraBias	EmissionIndex	BlockTemperature	CameraGain	Point	SampleVolume	Step	ExposureIndex	CoverID	Time	SampleTemperature	CoverTemperature	ExcitationIndex	Stage	Exposure	Cycle
21	20190205smp81-926	x1	m1	*	1	64.8375,64.8342,64.8132,64.8365,64.8267,64.8336	*	17	10	3	2	-1	1549454252.742	64.7123,64.7137,64.7122,64.7121,64.7137,64.7127	105.034	1	3	175	1

[quant]
region	quant	count	saturation
IA1	3270768	1013	0
OA1	683200	237	0
IA2	3356160	1008	0
OA2	690496	236	0
IA3	3468032	1008	0
OA3	695216	234	0
IA4	11935904	1016	0
OA4	755648	234	0
IA5	12288528	1017	0
OA5	762640	233	0
IA6	13018080	1010	0
OA6	791504	240	0
IA7	4048688	1006	0
OA7	730672	239	0
IA8	4056608	1013	0
OA8	723072	237	0
IA9	4040064	1016	0
OA9	718688	237	0
IA10	13411568	1017	0
OA10	782608	236	0
IA11	12179408	1017	0
OA11	775488	235	0
IA12	10948240	1011	0
OA12	762208	238	0
IB1	9253040	1009	0
OB1	744304	237	0
IB2	10565152	1010	0
OB2	776544	241	0
IB3	12231680	1016	0
OB3	782848	240	0
IB4	14039216	1014	0
OB4	807248	239	0
IB5	12965056	1009	0
OB5	806208	237	0
IB6	15257104	1011	0
OB6	811376	235	0
IB7	16191824	1016	0
OB7	819664	237	0
IB8	16725360	1018	0
OB8	824464	237	0
IB9	16038928	1015	0
OB9	818768	236	0
IB10	15342496	1007	0
OB10	837184	240	0
IB11	14152560	1013	0
OB11	810272	237	0
IB12	12063184	1009	0
OB12	784112	239	0
IC1	10321600	1015	0
OC1	765600	239	0
IC2	11954880	1016	0
OC2	790992	240	0
IC3	13789232	1011	0
OC3	802544	238	0
IC4	15298752	1007	0
OC4	827056	241	0
IC5	15830976	1013	0
OC5	830592	240	0
IC6	16994528	1016	0
OC6	844272	240	0
IC7	18172576	1011	0
OC7	854240	240	0
IC8	18484704	1008	0
OC8	850640	236	0
IC9	18401520	1011	0
OC9	853568	237	0
IC10	16993728	1006	0
OC10	851184	239	0
IC11	15482624	1006	0
OC11	843760	240	0
IC12	13206352	1011	0
OC12	798784	236	0
ID1	10953824	1012	0
OD1	767520	238	0
ID2	12539600	1012	0
OD2	783952	237	0
ID3	14550576	1007	0
OD3	806992	237	0
ID4	16201504	1016	0
OD4	817696	236	0
ID5	17406352	1010	0
OD5	852064	241	0
ID6	18263952	1007	0
OD6	864272	238	0
ID7	19646624	1012	0
OD7	876240	240	0
ID8	19387488	1008	0
OD8	893360	242	0
ID9	19376400	1006	0
OD9	879136	239	0
ID10	17791456	1012	0
OD10	857296	237	0
ID11	16492192	1010	0
OD11	853008	238	0
ID12	14366896	1013	0
OD12	828960	241	0
IE1	11475328	1012	0
OE1	781120	242	0
IE2	12515600	1006	0
OE2	799248	240	0
IE3	15682112	1011	0
OE3	809344	237	0
IE4	16643632	1007	0
OE4	846672	243	0
IE5	17986256	1015	0
OE5	854800	240	0
IE6	18726848	1012	0
OE6	860896	237	0
IE7	18730720	1010	0
OE7	864816	236	0
IE8	18888112	1010	0
OE8	863824	236	0
IE9	19114640	1011	0
OE9	893792	241	0
IE10	18145504	1016	0
OE10	861424	236	0
IE11	16376144	1016	0
OE11	842880	238	0
IE12	15238128	1012	0
OE12	826736	238	0
IF1	11859712	1007	0
OF1	780576	241	0
IF2	13399840	1010	0
OF2	789952	238	0
IF3	15999328	1018	0
OF3	812256	239	0
IF4	16515824	1015	0
OF4	823744	239	0
IF5	18405456	1010	0
OF5	840144	237	0
IF6	18962640	1010	0
OF6	846784	236	0
IF7	20191200	1012	0
OF7	866592	237	0
IF8	19505600	1016	0
OF8	877312	239	0
IF9	19252144	1012	0
OF9	885136	239	0
IF10	18359104	1006	0
OF10	877568	240	0
IF11	16838768	1013	0
OF11	845088	238	0
IF12	15271296	1015	0
OF12	815264	237	0
IG1	11883344	1009	0
OG1	785616	243	0
IG2	13373424	1012	0
OG2	790080	238	0
IG3	15172736	1007	0
OG3	801232	238	0
IG4	16964272	1010	0
OG4	831552	242	0
IG5	17520144	1006	0
OG5	837392	240	0
IG6	18337856	1010	0
OG6	840480	238	0
IG7	18614320	1008	0
OG7	844128	235	0
IG8	19025168	1015	0
OG8	854592	236	0
IG9	18427648	1016	0
OG9	863984	239	0
IG10	17740592	1016	0
OG10	846960	238	0
IG11	15747136	1011	0
OG11	835744	238	0
IG12	14655728	1010	0
OG12	812112	236	0
IH1	10870480	1011	0
OH1	762192	239	0
IH2	12721536	1018	0
OH2	771680	237	0
IH3	14983568	1013	0
OH3	796128	240	0
IH4	14040208	1005	0
OH4	786192	237	0
IH5	16698544	1011	0
OH5	811760	238	0
IH6	17079360	1016	0
OH6	805904	234	0
IH7	17150096	1017	0
OH7	813424	235	0
IH8	17318576	1009	0
OH8	838592	238	0
IH9	17263792	1010	0
OH9	836032	239	0
IH10	15930176	1011	0
OH10	823904	240	0
IH11	14860448	1009	0
OH11	817776	240	0
IH12	13749232	1007	0
OH12	792128	235	0
```
