## Supplementary material for "A toolbox of Stable Integration Vectors (SIV) in the fission yeast *Schizosaccharomyces pombe*": Source data: S03_C001_T03_P0017_M1_X1_E3.quant

```
[instrument]
blockid	numofrow	numofcol	coversn	version	coverid	lamphours	blocksn	type	sn
21	8	12	*	1.3.2	*	*	*	ruo	272510497

[head]
version	name	operator	timestamp	expirytime	calibrationID
1.0.5	Quantitation	GUEST	*	*	*

[properties]
quantversion
0.2.5

[conditions]
BlkID	Run	ExcitationColor	EmissionColor	CameraBias	EmissionIndex	BlockTemperature	CameraGain	Point	SampleVolume	Step	ExposureIndex	CoverID	Time	SampleTemperature	CoverTemperature	ExcitationIndex	Stage	Exposure	Cycle
21	20190205smp81-926	x1	m1	*	1	64.8375,64.8342,64.8132,64.8365,64.8267,64.8336	*	17	10	3	3	-1	1549454253.461	64.7123,64.7137,64.7122,64.7121,64.7137,64.7127	105.034	1	3	520	1

[quant]
region	quant	count	saturation
IA1	4201152	1013	0
OA1	744912	237	0
IA2	4455696	1008	0
OA2	768400	236	0
IA3	4805648	1008	0
OA3	789792	234	0
IA4	29939408	1016	0
OA4	973632	234	0
IA5	31027456	1017	0
OA5	1002784	233	0
IA6	33240800	1010	0
OA6	1051520	240	0
IA7	6568752	1006	0
OA7	874400	239	0
IA8	6571328	1013	0
OA8	860496	237	0
IA9	6519264	1016	0
OA9	850368	237	0
IA10	34371392	1017	0
OA10	1056960	236	0
IA11	30726768	1017	0
OA11	1032256	235	0
IA12	27102096	1011	0
OA12	978832	238	0
IB1	22001456	1009	0
OB1	923232	237	0
IB2	25887808	1010	0
OB2	993168	241	0
IB3	30817648	1016	0
OB3	1018464	240	0
IB4	36225456	1014	0
OB4	1095072	239	0
IB5	33067104	1009	0
OB5	1103744	237	0
IB6	39893008	1011	115
OB6	1134256	235	0
IB7	42598848	1016	412
OB7	1146416	237	0
IB8	44160512	1018	547
OB8	1167712	237	0
IB9	42171904	1015	424
OB9	1156608	236	0
IB10	40178656	1007	223
OB10	1191744	240	0
IB11	36613728	1013	0
OB11	1127680	237	0
IB12	30427248	1009	0
OB12	1044576	239	0
IC1	25153568	1015	0
OC1	968720	239	0
IC2	30002832	1016	0
OC2	1042608	240	0
IC3	35494096	1011	0
OC3	1086768	238	0
IC4	39939408	1007	124
OC4	1146208	241	0
IC5	41555856	1013	288
OC5	1167680	240	0
IC6	44992560	1016	555
OC6	1205392	240	0
IC7	48143424	1011	619
OC7	1245024	240	0
IC8	48748448	1008	618
OC8	1260976	236	0
IC9	48445904	1011	610
OC9	1256464	237	0
IC10	45047152	1006	547
OC10	1245952	239	0
IC11	40556656	1006	269
OC11	1210416	240	0
IC12	33800944	1011	0
OC12	1099056	236	0
ID1	27057088	1012	0
OD1	985984	238	0
ID2	31773072	1012	0
OD2	1038608	237	0
ID3	37749040	1007	19
OD3	1107440	237	0
ID4	42639840	1016	369
OD4	1138880	236	0
ID5	46194384	1010	588
OD5	1226208	241	0
ID6	48531216	1007	621
OD6	1276032	238	0
ID7	50114272	1012	648
OD7	1307104	240	0
ID8	50013136	1008	638
OD8	1345184	242	0
ID9	49668112	1006	632
OD9	1321936	239	0
ID10	47300096	1012	582
OD10	1274880	237	0
ID11	43587696	1010	504
OD11	1245152	238	0
ID12	37249024	1013	2
OD12	1162528	241	0
IE1	28604528	1012	0
OE1	1003632	242	0
IE2	31725776	1006	0
OE2	1061456	240	0
IE3	41063136	1011	220
OE3	1116144	237	0
IE4	44015488	1007	509
OE4	1194064	243	0
IE5	47749520	1015	618
OE5	1230656	240	0
IE6	49266848	1012	634
OE6	1273840	237	0
IE7	49193408	1010	628
OE7	1289408	236	0
IE8	48913184	1010	613
OE8	1297280	236	0
IE9	49577184	1011	618
OE9	1354576	241	0
IE10	48077536	1016	586
OE10	1280432	236	0
IE11	43210176	1016	507
OE11	1225920	238	0
IE12	39846320	1012	202
OE12	1175056	238	0
IF1	29789040	1007	0
OF1	1008960	241	0
IF2	34317888	1010	0
OF2	1050192	238	0
IF3	42017808	1018	321
OF3	1112816	239	0
IF4	43547248	1015	518
OF4	1151824	239	0
IF5	48623920	1010	629
OF5	1204864	237	0
IF6	49452736	1010	633
OF6	1240912	236	0
IF7	50463728	1012	655
OF7	1292736	237	0
IF8	49981936	1016	639
OF8	1311296	239	0
IF9	49455376	1012	626
OF9	1342624	239	0
IF10	48331584	1006	599
OF10	1321696	240	0
IF11	44633232	1013	531
OF11	1230512	238	0
IF12	39940368	1015	328
OF12	1149840	237	0
IG1	29839968	1009	0
OG1	1009488	243	0
IG2	34220064	1012	0
OG2	1044176	238	0
IG3	39630032	1007	163
OG3	1081360	238	0
IG4	44888304	1010	569
OG4	1152320	242	0
IG5	46519152	1006	582
OG5	1181408	240	0
IG6	48535248	1010	618
OG6	1210464	238	0
IG7	48938256	1008	609
OG7	1239904	235	0
IG8	49166368	1015	624
OG8	1258128	236	0
IG9	48341840	1016	585
OG9	1282880	239	0
IG10	47177104	1016	568
OG10	1238224	238	0
IG11	41359520	1011	455
OG11	1204944	238	0
IG12	38115472	1010	5
OG12	1140288	236	0
IH1	26820480	1011	0
OH1	965712	239	0
IH2	32237312	1018	0
OH2	998464	237	0
IH3	39018112	1013	104
OH3	1058992	240	0
IH4	36276272	1005	0
OH4	1051248	237	0
IH5	44130448	1011	564
OH5	1130544	238	0
IH6	45253984	1016	577
OH6	1126656	234	0
IH7	45407904	1017	558
OH7	1147792	235	0
IH8	45979152	1009	566
OH8	1204256	238	0
IH9	45836720	1010	558
OH9	1197392	239	0
IH10	41845648	1011	485
OH10	1153040	240	0
IH11	38767616	1009	75
OH11	1142192	240	0
IH12	35400128	1007	0
OH12	1093648	235	0
```
