## Supplementary material for "A toolbox of Stable Integration Vectors (SIV) in the fission yeast *Schizosaccharomyces pombe*": Source data: S03_C001_T03_P0018_M1_X1_E1.quant

```
[instrument]
blockid	numofrow	numofcol	coversn	version	coverid	lamphours	blocksn	type	sn
21	8	12	*	1.3.2	*	*	*	ruo	272510497

[head]
version	name	operator	timestamp	expirytime	calibrationID
1.0.5	Quantitation	GUEST	*	*	*

[properties]
quantversion
0.2.5

[conditions]
BlkID	Run	ExcitationColor	EmissionColor	CameraBias	EmissionIndex	BlockTemperature	CameraGain	Point	SampleVolume	Step	ExposureIndex	CoverID	Time	SampleTemperature	CoverTemperature	ExcitationIndex	Stage	Exposure	Cycle
21	20190205smp81-926	x1	m1	*	1	65.1366,65.1301,65.1361,65.1248,65.1206,65.1504	*	18	10	3	1	-1	1549454260.203	65.0129,65.0141,65.013,65.0136,65.0141,65.0139	105.012	1	3	60	1

[quant]
region	quant	count	saturation
IA1	2958624	1013	0
OA1	665168	237	0
IA2	2979872	1008	0
OA2	666880	236	0
IA3	3016656	1008	0
OA3	662960	234	0
IA4	5904768	1016	0
OA4	682288	234	0
IA5	6020112	1017	0
OA5	682256	233	0
IA6	6250752	1010	0
OA6	704480	240	0
IA7	3190080	1006	0
OA7	679680	239	0
IA8	3198368	1013	0
OA8	672992	237	0
IA9	3196768	1016	0
OA9	670640	237	0
IA10	6388416	1017	0
OA10	689952	236	0
IA11	5972496	1017	0
OA11	688464	235	0
IA12	5541744	1011	0
OA12	688480	238	0
IB1	4983968	1009	0
OB1	683328	237	0
IB2	5429504	1010	0
OB2	702896	241	0
IB3	6009008	1016	0
OB3	701344	240	0
IB4	6606448	1014	0
OB4	707552	239	0
IB5	6226992	1009	0
OB5	703504	237	0
IB6	7016464	1011	0
OB6	700464	235	0
IB7	7324336	1016	0
OB7	706432	237	0
IB8	7510208	1018	0
OB8	706688	237	0
IB9	7262672	1015	0
OB9	701424	236	0
IB10	7017392	1007	0
OB10	715904	240	0
IB11	6629840	1013	0
OB11	701264	237	0
IB12	5916848	1009	0
OB12	696624	239	0
IC1	5360288	1015	0
OC1	695808	239	0
IC2	5917584	1016	0
OC2	708400	240	0
IC3	6533968	1011	0
OC3	707392	238	0
IC4	7022224	1007	0
OC4	720944	241	0
IC5	7213824	1013	0
OC5	719168	240	0
IC6	7608208	1016	0
OC6	721744	240	0
IC7	7990608	1011	0
OC7	726736	240	0
IC8	8097552	1008	0
OC8	717904	236	0
IC9	8054112	1011	0
OC9	718976	237	0
IC10	7580816	1006	0
OC10	720864	239	0
IC11	7063776	1006	0
OC11	719712	240	0
IC12	6310992	1011	0
OC12	697712	236	0
ID1	5564288	1012	0
OD1	694928	238	0
ID2	6108768	1012	0
OD2	699744	237	0
ID3	6776352	1007	0
OD3	708096	237	0
ID4	7352752	1016	0
OD4	707376	236	0
ID5	7737328	1010	0
OD5	727632	241	0
ID6	8008080	1007	0
OD6	725056	238	0
ID7	8489984	1012	0
OD7	732944	240	0
ID8	8392896	1008	0
OD8	741424	242	0
ID9	8378880	1006	0
OD9	730064	239	0
ID10	7853952	1012	0
OD10	719632	237	0
ID11	7420304	1010	0
OD11	718272	238	0
ID12	6710976	1013	0
OD12	715568	241	0
IE1	5736032	1012	0
OE1	707328	242	0
IE2	6077872	1006	0
OE2	709968	240	0
IE3	7164000	1011	0
OE3	708048	237	0
IE4	7482064	1007	0
OE4	729296	243	0
IE5	7938576	1015	0
OE5	723920	240	0
IE6	8185360	1012	0
OE6	719104	237	0
IE7	8179040	1010	0
OE7	720544	236	0
IE8	8218064	1010	0
OE8	720144	236	0
IE9	8295280	1011	0
OE9	735984	241	0
IE10	7988864	1016	0
OE10	716880	236	0
IE11	7388256	1016	0
OE11	716688	238	0
IE12	7001536	1012	0
OE12	708976	238	0
IF1	5863008	1007	0
OF1	704512	241	0
IF2	6382976	1010	0
OF2	703584	238	0
IF3	7284208	1018	0
OF3	712272	239	0
IF4	7444624	1015	0
OF4	714048	239	0
IF5	8081456	1010	0
OF5	714992	237	0
IF6	8259424	1010	0
OF6	714400	236	0
IF7	8676880	1012	0
OF7	722976	237	0
IF8	8449504	1016	0
OF8	730016	239	0
IF9	8352704	1012	0
OF9	732688	239	0
IF10	8044784	1006	0
OF10	730864	240	0
IF11	7543136	1013	0
OF11	716320	238	0
IF12	7018624	1015	0
OF12	705024	237	0
IG1	5865504	1009	0
OG1	709104	243	0
IG2	6380816	1012	0
OG2	701344	238	0
IG3	6987520	1007	0
OG3	705376	238	0
IG4	7592784	1010	0
OG4	720960	242	0
IG5	7770736	1006	0
OG5	719440	240	0
IG6	8044464	1010	0
OG6	717408	238	0
IG7	8123968	1008	0
OG7	710848	235	0
IG8	8281344	1015	0
OG8	715680	236	0
IG9	8083968	1016	0
OG9	723568	239	0
IG10	7847744	1016	0
OG10	717104	238	0
IG11	7160976	1011	0
OG11	713904	238	0
IG12	6798768	1010	0
OG12	701056	236	0
IH1	5534928	1011	0
OH1	696608	239	0
IH2	6179664	1018	0
OH2	694048	237	0
IH3	6937440	1013	0
OH3	710064	240	0
IH4	6578672	1005	0
OH4	697680	237	0
IH5	7505728	1011	0
OH5	709808	238	0
IH6	7643536	1016	0
OH6	698128	234	0
IH7	7650864	1017	0
OH7	702288	235	0
IH8	7696832	1009	0
OH8	715248	238	0
IH9	7680528	1010	0
OH9	714992	239	0
IH10	7222016	1011	0
OH10	713488	240	0
IH11	6865536	1009	0
OH11	709104	240	0
IH12	6484816	1007	0
OH12	691664	235	0
```
