## Supplementary material for "A toolbox of Stable Integration Vectors (SIV) in the fission yeast *Schizosaccharomyces pombe*": Source data: S03_C001_T03_P0018_M1_X1_E2.quant

```
[instrument]
blockid	numofrow	numofcol	coversn	version	coverid	lamphours	blocksn	type	sn
21	8	12	*	1.3.2	*	*	*	ruo	272510497

[head]
version	name	operator	timestamp	expirytime	calibrationID
1.0.5	Quantitation	GUEST	*	*	*

[properties]
quantversion
0.2.5

[conditions]
BlkID	Run	ExcitationColor	EmissionColor	CameraBias	EmissionIndex	BlockTemperature	CameraGain	Point	SampleVolume	Step	ExposureIndex	CoverID	Time	SampleTemperature	CoverTemperature	ExcitationIndex	Stage	Exposure	Cycle
21	20190205smp81-926	x1	m1	*	1	65.1366,65.1301,65.1361,65.1248,65.1206,65.1504	*	18	10	3	2	-1	1549454260.843	65.0129,65.0141,65.013,65.0136,65.0141,65.0139	105.012	1	3	175	1

[quant]
region	quant	count	saturation
IA1	3269328	1013	0
OA1	686608	237	0
IA2	3346592	1008	0
OA2	691984	236	0
IA3	3463280	1008	0
OA3	696192	234	0
IA4	11848800	1016	0
OA4	753472	234	0
IA5	12207392	1017	0
OA5	762512	233	0
IA6	12918416	1010	0
OA6	790448	240	0
IA7	4018288	1006	0
OA7	728592	239	0
IA8	4026656	1013	0
OA8	719616	237	0
IA9	4006768	1016	0
OA9	717216	237	0
IA10	13308400	1017	0
OA10	782064	236	0
IA11	12090864	1017	0
OA11	774992	235	0
IA12	10877120	1011	0
OA12	762752	238	0
IB1	9195280	1009	0
OB1	743072	237	0
IB2	10490880	1010	0
OB2	776224	241	0
IB3	12142240	1016	0
OB3	780752	240	0
IB4	13935584	1014	0
OB4	804192	239	0
IB5	12868336	1009	0
OB5	804064	237	0
IB6	15140496	1011	0
OB6	807104	235	0
IB7	16041584	1016	0
OB7	817696	237	0
IB8	16565024	1018	0
OB8	822656	237	0
IB9	15879088	1015	0
OB9	814240	236	0
IB10	15205520	1007	0
OB10	835824	240	0
IB11	14032352	1013	0
OB11	807952	237	0
IB12	11969840	1009	0
OB12	784880	239	0
IC1	10251056	1015	0
OC1	762608	239	0
IC2	11872720	1016	0
OC2	791120	240	0
IC3	13687904	1011	0
OC3	802896	238	0
IC4	15156976	1007	0
OC4	826032	241	0
IC5	15678304	1013	0
OC5	829056	240	0
IC6	16850688	1016	0
OC6	842128	240	0
IC7	17995856	1011	0
OC7	852064	240	0
IC8	18320544	1008	0
OC8	851968	236	0
IC9	18207456	1011	0
OC9	851472	237	0
IC10	16841232	1006	0
OC10	851072	239	0
IC11	15342832	1006	0
OC11	840752	240	0
IC12	13096256	1011	0
OC12	796608	236	0
ID1	10868864	1012	0
OD1	766288	238	0
ID2	12460272	1012	0
OD2	782944	237	0
ID3	14431392	1007	0
OD3	805264	237	0
ID4	16062160	1016	0
OD4	813472	236	0
ID5	17246528	1010	0
OD5	851408	241	0
ID6	18094064	1007	0
OD6	861808	238	0
ID7	19441824	1012	0
OD7	872544	240	0
ID8	19197824	1008	0
OD8	889264	242	0
ID9	19196368	1006	0
OD9	876992	239	0
ID10	17626512	1012	0
OD10	857520	237	0
ID11	16363648	1010	0
OD11	849056	238	0
ID12	14253408	1013	0
OD12	827152	241	0
IE1	11394784	1012	0
OE1	777792	242	0
IE2	12422048	1006	0
OE2	794976	240	0
IE3	15558320	1011	0
OE3	810256	237	0
IE4	16518240	1007	0
OE4	846112	243	0
IE5	17823872	1015	0
OE5	850720	240	0
IE6	18574448	1012	0
OE6	858448	237	0
IE7	18549744	1010	0
OE7	863152	236	0
IE8	18703088	1010	0
OE8	862224	236	0
IE9	18941456	1011	0
OE9	890480	241	0
IE10	17985840	1016	0
OE10	855904	236	0
IE11	16234416	1016	0
OE11	844752	238	0
IE12	15123808	1012	0
OE12	826736	238	0
IF1	11769648	1007	0
OF1	779440	241	0
IF2	13299184	1010	0
OF2	788960	238	0
IF3	15864352	1018	0
OF3	811760	239	0
IF4	16359584	1015	0
OF4	822560	239	0
IF5	18248400	1010	0
OF5	837568	237	0
IF6	18809328	1010	0
OF6	844800	236	0
IF7	19993744	1012	0
OF7	865600	237	0
IF8	19328880	1016	0
OF8	874656	239	0
IF9	19080112	1012	0
OF9	883568	239	0
IF10	18210320	1006	0
OF10	877648	240	0
IF11	16695856	1013	0
OF11	842128	238	0
IF12	15155376	1015	0
OF12	815008	237	0
IG1	11805744	1009	0
OG1	784384	243	0
IG2	13271008	1012	0
OG2	788320	238	0
IG3	15066368	1007	0
OG3	800576	238	0
IG4	16813792	1010	0
OG4	829680	242	0
IG5	17376800	1006	0
OG5	833312	240	0
IG6	18180528	1010	0
OG6	840704	238	0
IG7	18441152	1008	0
OG7	842880	235	0
IG8	18848256	1015	0
OG8	853120	236	0
IG9	18230928	1016	0
OG9	861664	239	0
IG10	17589952	1016	0
OG10	846208	238	0
IG11	15619984	1011	0
OG11	834608	238	0
IG12	14549408	1010	0
OG12	810400	236	0
IH1	10805088	1011	0
OH1	762000	239	0
IH2	12621952	1018	0
OH2	771600	237	0
IH3	14873744	1013	0
OH3	795760	240	0
IH4	13911808	1005	0
OH4	787264	237	0
IH5	16557072	1011	0
OH5	814672	238	0
IH6	16951568	1016	0
OH6	805760	234	0
IH7	16971792	1017	0
OH7	812528	235	0
IH8	17158304	1009	0
OH8	836832	238	0
IH9	17112368	1010	0
OH9	832608	239	0
IH10	15788112	1011	0
OH10	823504	240	0
IH11	14753968	1009	0
OH11	817472	240	0
IH12	13639840	1007	0
OH12	793536	235	0
```
