## Supplementary material for "A toolbox of Stable Integration Vectors (SIV) in the fission yeast *Schizosaccharomyces pombe*": Source data: S03_C001_T03_P0018_M1_X1_E3.quant

```
[instrument]
blockid	numofrow	numofcol	coversn	version	coverid	lamphours	blocksn	type	sn
21	8	12	*	1.3.2	*	*	*	ruo	272510497

[head]
version	name	operator	timestamp	expirytime	calibrationID
1.0.5	Quantitation	GUEST	*	*	*

[properties]
quantversion
0.2.5

[conditions]
BlkID	Run	ExcitationColor	EmissionColor	CameraBias	EmissionIndex	BlockTemperature	CameraGain	Point	SampleVolume	Step	ExposureIndex	CoverID	Time	SampleTemperature	CoverTemperature	ExcitationIndex	Stage	Exposure	Cycle
21	20190205smp81-926	x1	m1	*	1	65.1366,65.1301,65.1361,65.1248,65.1206,65.1504	*	18	10	3	3	-1	1549454261.577	65.0129,65.0141,65.013,65.0136,65.0141,65.0139	105.012	1	3	520	1

[quant]
region	quant	count	saturation
IA1	4187616	1013	0
OA1	743328	237	0
IA2	4441936	1008	0
OA2	768560	236	0
IA3	4777184	1008	0
OA3	790256	234	0
IA4	29682336	1016	0
OA4	973488	234	0
IA5	30769024	1017	0
OA5	1001536	233	0
IA6	32924192	1010	0
OA6	1051536	240	0
IA7	6493680	1006	0
OA7	873520	239	0
IA8	6495968	1013	0
OA8	857552	237	0
IA9	6434240	1016	0
OA9	849392	237	0
IA10	34059264	1017	0
OA10	1052096	236	0
IA11	30457776	1017	0
OA11	1030160	235	0
IA12	26865456	1011	0
OA12	979136	238	0
IB1	21842752	1009	0
OB1	921216	237	0
IB2	25696256	1010	0
OB2	991472	241	0
IB3	30571728	1016	0
OB3	1014512	240	0
IB4	35898000	1014	0
OB4	1087744	239	0
IB5	32741328	1009	0
OB5	1100544	237	0
IB6	39530704	1011	86
OB6	1129408	235	0
IB7	42166000	1016	375
OB7	1141376	237	0
IB8	43735664	1018	528
OB8	1160416	237	0
IB9	41758432	1015	377
OB9	1149856	236	0
IB10	39786800	1007	173
OB10	1188976	240	0
IB11	36282640	1013	0
OB11	1124656	237	0
IB12	30167152	1009	0
OB12	1042256	239	0
IC1	24945456	1015	0
OC1	966064	239	0
IC2	29747680	1016	0
OC2	1043936	240	0
IC3	35180448	1011	0
OC3	1082704	238	0
IC4	39569200	1007	113
OC4	1142928	241	0
IC5	41144704	1013	239
OC5	1166768	240	0
IC6	44564112	1016	536
OC6	1199728	240	0
IC7	47786784	1011	615
OC7	1240032	240	0
IC8	48441344	1008	612
OC8	1257920	236	0
IC9	48112224	1011	608
OC9	1251440	237	0
IC10	44627360	1006	542
OC10	1241504	239	0
IC11	40175760	1006	231
OC11	1211216	240	0
IC12	33522848	1011	0
OC12	1094976	236	0
ID1	26826016	1012	0
OD1	980384	238	0
ID2	31500928	1012	0
OD2	1034976	237	0
ID3	37384704	1007	5
OD3	1105520	237	0
ID4	42229728	1016	336
OD4	1138128	236	0
ID5	45749424	1010	582
OD5	1219616	241	0
ID6	48149120	1007	618
OD6	1271920	238	0
ID7	49965648	1012	642
OD7	1298752	240	0
ID8	49824752	1008	634
OD8	1337568	242	0
ID9	49513328	1006	624
OD9	1314880	239	0
ID10	46875920	1012	572
OD10	1268768	237	0
ID11	43158128	1010	491
OD11	1239808	238	0
ID12	36909744	1013	0
OD12	1158960	241	0
IE1	28365568	1012	0
OE1	996208	242	0
IE2	31445072	1006	0
OE2	1058416	240	0
IE3	40691872	1011	193
OE3	1109840	237	0
IE4	43589456	1007	491
OE4	1187360	243	0
IE5	47344224	1015	615
OE5	1223488	240	0
IE6	49002912	1012	633
OE6	1265280	237	0
IE7	48917856	1010	624
OE7	1287504	236	0
IE8	48724992	1010	611
OE8	1289408	236	0
IE9	49414720	1011	606
OE9	1348208	241	0
IE10	47750688	1016	583
OE10	1274720	236	0
IE11	42795712	1016	497
OE11	1224416	238	0
IE12	39479840	1012	155
OE12	1172720	238	0
IF1	29528912	1007	0
OF1	1006704	241	0
IF2	34008736	1010	0
OF2	1048240	238	0
IF3	41611184	1018	275
OF3	1111616	239	0
IF4	43075744	1015	481
OF4	1144464	239	0
IF5	48315648	1010	624
OF5	1200528	237	0
IF6	49238672	1010	629
OF6	1234272	236	0
IF7	50332384	1012	655
OF7	1289232	237	0
IF8	49832624	1016	636
OF8	1310048	239	0
IF9	49282080	1012	623
OF9	1333552	239	0
IF10	48117920	1006	593
OF10	1315152	240	0
IF11	44203984	1013	526
OF11	1226464	238	0
IF12	39553088	1015	255
OF12	1142400	237	0
IG1	29600112	1009	0
OG1	1005184	243	0
IG2	33927872	1012	0
OG2	1042880	238	0
IG3	39278640	1007	137
OG3	1076528	238	0
IG4	44482224	1010	546
OG4	1150320	242	0
IG5	46113168	1006	579
OG5	1180064	240	0
IG6	48229712	1010	611
OG6	1207824	238	0
IG7	48719696	1008	605
OG7	1235600	235	0
IG8	49011120	1015	623
OG8	1256112	236	0
IG9	48122016	1016	581
OG9	1274784	239	0
IG10	46792592	1016	565
OG10	1234944	238	0
IG11	40958704	1011	445
OG11	1197040	238	0
IG12	37761840	1010	0
OG12	1136384	236	0
IH1	26567088	1011	0
OH1	964192	239	0
IH2	31967952	1018	0
OH2	997088	237	0
IH3	38648192	1013	72
OH3	1055616	240	0
IH4	35869536	1005	0
OH4	1047552	237	0
IH5	43713680	1011	537
OH5	1124672	238	0
IH6	44828640	1016	575
OH6	1124592	234	0
IH7	44888096	1017	553
OH7	1146352	235	0
IH8	45489664	1009	560
OH8	1202944	238	0
IH9	45373648	1010	555
OH9	1196464	239	0
IH10	41440128	1011	473
OH10	1151808	240	0
IH11	38394336	1009	19
OH11	1135472	240	0
IH12	35078784	1007	0
OH12	1088304	235	0
```
