## Supplementary material for "A toolbox of Stable Integration Vectors (SIV) in the fission yeast *Schizosaccharomyces pombe*": Source data: S03_C001_T03_P0019_M1_X1_E1.quant

```
[instrument]
blockid	numofrow	numofcol	coversn	version	coverid	lamphours	blocksn	type	sn
21	8	12	*	1.3.2	*	*	*	ruo	272510497

[head]
version	name	operator	timestamp	expirytime	calibrationID
1.0.5	Quantitation	GUEST	*	*	*

[properties]
quantversion
0.2.5

[conditions]
BlkID	Run	ExcitationColor	EmissionColor	CameraBias	EmissionIndex	BlockTemperature	CameraGain	Point	SampleVolume	Step	ExposureIndex	CoverID	Time	SampleTemperature	CoverTemperature	ExcitationIndex	Stage	Exposure	Cycle
21	20190205smp81-926	x1	m1	*	1	65.4331,65.4457,65.4371,65.4327,65.4343,65.4353	*	19	10	3	1	-1	1549454268.434	65.3177,65.3188,65.3181,65.3164,65.3185,65.318	104.966	1	3	60	1

[quant]
region	quant	count	saturation
IA1	2953920	1013	0
OA1	664992	237	0
IA2	2976640	1008	0
OA2	663056	236	0
IA3	3016544	1008	0
OA3	663200	234	0
IA4	5871648	1016	0
OA4	683760	234	0
IA5	5989952	1017	0
OA5	681968	233	0
IA6	6218864	1010	0
OA6	706256	240	0
IA7	3184976	1006	0
OA7	681328	239	0
IA8	3194544	1013	0
OA8	673104	237	0
IA9	3187440	1016	0
OA9	670672	237	0
IA10	6351744	1017	0
OA10	692240	236	0
IA11	5933136	1017	0
OA11	685632	235	0
IA12	5512816	1011	0
OA12	689712	238	0
IB1	4963744	1009	0
OB1	683248	237	0
IB2	5406112	1010	0
OB2	703200	241	0
IB3	5978704	1016	0
OB3	704160	240	0
IB4	6575632	1014	0
OB4	708336	239	0
IB5	6194240	1009	0
OB5	704192	237	0
IB6	6970848	1011	0
OB6	700544	235	0
IB7	7285456	1016	0
OB7	706896	237	0
IB8	7454544	1018	0
OB8	708784	237	0
IB9	7222704	1015	0
OB9	702864	236	0
IB10	6974656	1007	0
OB10	715808	240	0
IB11	6585120	1013	0
OB11	702432	237	0
IB12	5884912	1009	0
OB12	696320	239	0
IC1	5326960	1015	0
OC1	693872	239	0
IC2	5878480	1016	0
OC2	705232	240	0
IC3	6482624	1011	0
OC3	706064	238	0
IC4	6969856	1007	0
OC4	718512	241	0
IC5	7156480	1013	0
OC5	716192	240	0
IC6	7559840	1016	0
OC6	721424	240	0
IC7	7923440	1011	0
OC7	724384	240	0
IC8	8036512	1008	0
OC8	715968	236	0
IC9	7991648	1011	0
OC9	716688	237	0
IC10	7530224	1006	0
OC10	720800	239	0
IC11	7008672	1006	0
OC11	718864	240	0
IC12	6272368	1011	0
OC12	695760	236	0
ID1	5535152	1012	0
OD1	692496	238	0
ID2	6075760	1012	0
OD2	699376	237	0
ID3	6734432	1007	0
OD3	707184	237	0
ID4	7294512	1016	0
OD4	706128	236	0
ID5	7677280	1010	0
OD5	728576	241	0
ID6	7949520	1007	0
OD6	724624	238	0
ID7	8431200	1012	0
OD7	731824	240	0
ID8	8326496	1008	0
OD8	738496	242	0
ID9	8315824	1006	0
OD9	726832	239	0
ID10	7798224	1012	0
OD10	717632	237	0
ID11	7368400	1010	0
OD11	715872	238	0
ID12	6670080	1013	0
OD12	713760	241	0
IE1	5711200	1012	0
OE1	702816	242	0
IE2	6048352	1006	0
OE2	708480	240	0
IE3	7116224	1011	0
OE3	706288	237	0
IE4	7429056	1007	0
OE4	728912	243	0
IE5	7885424	1015	0
OE5	724656	240	0
IE6	8120208	1012	0
OE6	720528	237	0
IE7	8116512	1010	0
OE7	718096	236	0
IE8	8158512	1010	0
OE8	719488	236	0
IE9	8237248	1011	0
OE9	735680	241	0
IE10	7929808	1016	0
OE10	714512	236	0
IE11	7330192	1016	0
OE11	714480	238	0
IE12	6954448	1012	0
OE12	710960	238	0
IF1	5827712	1007	0
OF1	703168	241	0
IF2	6356448	1010	0
OF2	702000	238	0
IF3	7244160	1018	0
OF3	709904	239	0
IF4	7385808	1015	0
OF4	714816	239	0
IF5	8019056	1010	0
OF5	713088	237	0
IF6	8206080	1010	0
OF6	713888	236	0
IF7	8605824	1012	0
OF7	721664	237	0
IF8	8391280	1016	0
OF8	729536	239	0
IF9	8282016	1012	0
OF9	730576	239	0
IF10	7987360	1006	0
OF10	730000	240	0
IF11	7480432	1013	0
OF11	716624	238	0
IF12	6977888	1015	0
OF12	704272	237	0
IG1	5842848	1009	0
OG1	708752	243	0
IG2	6344720	1012	0
OG2	703536	238	0
IG3	6953168	1007	0
OG3	707744	238	0
IG4	7535104	1010	0
OG4	723328	242	0
IG5	7722896	1006	0
OG5	720992	240	0
IG6	7993760	1010	0
OG6	717600	238	0
IG7	8076528	1008	0
OG7	713456	235	0
IG8	8220144	1015	0
OG8	718352	236	0
IG9	8021968	1016	0
OG9	726064	239	0
IG10	7793424	1016	0
OG10	719488	238	0
IG11	7116016	1011	0
OG11	713104	238	0
IG12	6760128	1010	0
OG12	701616	236	0
IH1	5509216	1011	0
OH1	692688	239	0
IH2	6137712	1018	0
OH2	693600	237	0
IH3	6893072	1013	0
OH3	708416	240	0
IH4	6537440	1005	0
OH4	698112	237	0
IH5	7453328	1011	0
OH5	709520	238	0
IH6	7586592	1016	0
OH6	697024	234	0
IH7	7597008	1017	0
OH7	700368	235	0
IH8	7635312	1009	0
OH8	714848	238	0
IH9	7614496	1010	0
OH9	714944	239	0
IH10	7169280	1011	0
OH10	710704	240	0
IH11	6814048	1009	0
OH11	710928	240	0
IH12	6439648	1007	0
OH12	692928	235	0
```
