## Supplementary material for "A toolbox of Stable Integration Vectors (SIV) in the fission yeast *Schizosaccharomyces pombe*": Source data: S03_C001_T03_P0019_M1_X1_E2.quant

```
[instrument]
blockid	numofrow	numofcol	coversn	version	coverid	lamphours	blocksn	type	sn
21	8	12	*	1.3.2	*	*	*	ruo	272510497

[head]
version	name	operator	timestamp	expirytime	calibrationID
1.0.5	Quantitation	GUEST	*	*	*

[properties]
quantversion
0.2.5

[conditions]
BlkID	Run	ExcitationColor	EmissionColor	CameraBias	EmissionIndex	BlockTemperature	CameraGain	Point	SampleVolume	Step	ExposureIndex	CoverID	Time	SampleTemperature	CoverTemperature	ExcitationIndex	Stage	Exposure	Cycle
21	20190205smp81-926	x1	m1	*	1	65.4331,65.4457,65.4371,65.4327,65.4343,65.4353	*	19	10	3	2	-1	1549454269.094	65.3177,65.3188,65.3181,65.3164,65.3185,65.318	104.966	1	3	175	1

[quant]
region	quant	count	saturation
IA1	3257280	1013	0
OA1	683488	237	0
IA2	3333744	1008	0
OA2	691936	236	0
IA3	3448640	1008	0
OA3	695472	234	0
IA4	11760032	1016	0
OA4	752992	234	0
IA5	12100896	1017	0
OA5	759984	233	0
IA6	12826208	1010	0
OA6	788544	240	0
IA7	3990848	1006	0
OA7	728224	239	0
IA8	4002128	1013	0
OA8	718000	237	0
IA9	3980672	1016	0
OA9	716000	237	0
IA10	13193968	1017	0
OA10	779568	236	0
IA11	11994320	1017	0
OA11	770256	235	0
IA12	10791024	1011	0
OA12	759328	238	0
IB1	9135136	1009	0
OB1	742656	237	0
IB2	10415296	1010	0
OB2	774368	241	0
IB3	12038848	1016	0
OB3	779104	240	0
IB4	13809936	1014	0
OB4	800336	239	0
IB5	12757648	1009	0
OB5	800928	237	0
IB6	15017568	1011	0
OB6	804448	235	0
IB7	15891056	1016	0
OB7	817168	237	0
IB8	16416816	1018	0
OB8	819536	237	0
IB9	15756256	1015	0
OB9	814368	236	0
IB10	15088848	1007	0
OB10	833744	240	0
IB11	13919152	1013	0
OB11	810000	237	0
IB12	11879280	1009	0
OB12	785360	239	0
IC1	10171472	1015	0
OC1	762448	239	0
IC2	11775472	1016	0
OC2	790752	240	0
IC3	13567440	1011	0
OC3	800336	238	0
IC4	15031120	1007	0
OC4	822816	241	0
IC5	15563584	1013	0
OC5	828928	240	0
IC6	16700864	1016	0
OC6	840128	240	0
IC7	17809712	1011	0
OC7	852720	240	0
IC8	18142528	1008	0
OC8	849808	236	0
IC9	18053136	1011	0
OC9	849632	237	0
IC10	16686448	1006	0
OC10	848704	239	0
IC11	15213664	1006	0
OC11	841376	240	0
IC12	13003920	1011	0
OC12	795920	236	0
ID1	10806272	1012	0
OD1	767344	238	0
ID2	12360944	1012	0
OD2	782144	237	0
ID3	14309264	1007	0
OD3	805440	237	0
ID4	15936784	1016	0
OD4	814144	236	0
ID5	17083936	1010	0
OD5	849168	241	0
ID6	17926096	1007	0
OD6	862576	238	0
ID7	19257776	1012	0
OD7	872080	240	0
ID8	18998880	1008	0
OD8	888432	242	0
ID9	19010848	1006	0
OD9	874208	239	0
ID10	17469472	1012	0
OD10	854496	237	0
ID11	16201504	1010	0
OD11	847072	238	0
ID12	14139552	1013	0
OD12	826576	241	0
IE1	11306480	1012	0
OE1	777728	242	0
IE2	12322240	1006	0
OE2	793360	240	0
IE3	15417648	1011	0
OE3	807504	237	0
IE4	16362368	1007	0
OE4	845824	243	0
IE5	17651120	1015	0
OE5	848000	240	0
IE6	18386800	1012	0
OE6	856544	237	0
IE7	18377776	1010	0
OE7	860336	236	0
IE8	18520080	1010	0
OE8	859280	236	0
IE9	18748544	1011	0
OE9	889120	241	0
IE10	17825776	1016	0
OE10	853232	236	0
IE11	16090896	1016	0
OE11	842256	238	0
IE12	14986320	1012	0
OE12	823616	238	0
IF1	11688192	1007	0
OF1	779760	241	0
IF2	13202288	1010	0
OF2	788544	238	0
IF3	15727760	1018	0
OF3	811584	239	0
IF4	16191936	1015	0
OF4	821888	239	0
IF5	18078864	1010	0
OF5	834992	237	0
IF6	18624336	1010	0
OF6	843968	236	0
IF7	19792688	1012	0
OF7	863312	237	0
IF8	19141776	1016	0
OF8	871872	239	0
IF9	18897152	1012	0
OF9	881056	239	0
IF10	18027344	1006	0
OF10	875360	240	0
IF11	16552128	1013	0
OF11	843536	238	0
IF12	15007920	1015	0
OF12	815680	237	0
IG1	11710544	1009	0
OG1	780480	243	0
IG2	13170752	1012	0
OG2	786560	238	0
IG3	14941520	1007	0
OG3	797552	238	0
IG4	16674016	1010	0
OG4	829760	242	0
IG5	17213120	1006	0
OG5	832336	240	0
IG6	18010816	1010	0
OG6	837872	238	0
IG7	18268432	1008	0
OG7	843152	235	0
IG8	18673712	1015	0
OG8	849152	236	0
IG9	18089792	1016	0
OG9	860144	239	0
IG10	17447808	1016	0
OG10	845296	238	0
IG11	15475280	1011	0
OG11	833584	238	0
IG12	14428672	1010	0
OG12	809744	236	0
IH1	10713504	1011	0
OH1	761008	239	0
IH2	12521840	1018	0
OH2	767968	237	0
IH3	14755776	1013	0
OH3	794384	240	0
IH4	13776672	1005	0
OH4	784544	237	0
IH5	16406880	1011	0
OH5	810880	238	0
IH6	16788848	1016	0
OH6	802368	234	0
IH7	16818304	1017	0
OH7	810864	235	0
IH8	16981808	1009	0
OH8	833040	238	0
IH9	16938096	1010	0
OH9	833328	239	0
IH10	15641168	1011	0
OH10	818688	240	0
IH11	14616832	1009	0
OH11	817840	240	0
IH12	13511776	1007	0
OH12	790400	235	0
```
