## Supplementary material for "A toolbox of Stable Integration Vectors (SIV) in the fission yeast *Schizosaccharomyces pombe*": Source data: S03_C001_T03_P0019_M1_X1_E3.quant

```
[instrument]
blockid	numofrow	numofcol	coversn	version	coverid	lamphours	blocksn	type	sn
21	8	12	*	1.3.2	*	*	*	ruo	272510497

[head]
version	name	operator	timestamp	expirytime	calibrationID
1.0.5	Quantitation	GUEST	*	*	*

[properties]
quantversion
0.2.5

[conditions]
BlkID	Run	ExcitationColor	EmissionColor	CameraBias	EmissionIndex	BlockTemperature	CameraGain	Point	SampleVolume	Step	ExposureIndex	CoverID	Time	SampleTemperature	CoverTemperature	ExcitationIndex	Stage	Exposure	Cycle
21	20190205smp81-926	x1	m1	*	1	65.4331,65.4457,65.4371,65.4327,65.4343,65.4353	*	19	10	3	3	-1	1549454269.806	65.3177,65.3188,65.3181,65.3164,65.3185,65.318	104.966	1	3	520	1

[quant]
region	quant	count	saturation
IA1	4172848	1013	0
OA1	742784	237	0
IA2	4421872	1008	0
OA2	767232	236	0
IA3	4758128	1008	0
OA3	789456	234	0
IA4	29416752	1016	0
OA4	968864	234	0
IA5	30489968	1017	0
OA5	1001584	233	0
IA6	32626000	1010	0
OA6	1049392	240	0
IA7	6404720	1006	0
OA7	872336	239	0
IA8	6413552	1013	0
OA8	858560	237	0
IA9	6357904	1016	0
OA9	848512	237	0
IA10	33731184	1017	0
OA10	1046688	236	0
IA11	30173920	1017	0
OA11	1028288	235	0
IA12	26640384	1011	0
OA12	973792	238	0
IB1	21645216	1009	0
OB1	918800	237	0
IB2	25441936	1010	0
OB2	986416	241	0
IB3	30257616	1016	0
OB3	1012912	240	0
IB4	35538576	1014	0
OB4	1085856	239	0
IB5	32441008	1009	0
OB5	1095264	237	0
IB6	39160896	1011	53
OB6	1123808	235	0
IB7	41726160	1016	329
OB7	1139968	237	0
IB8	43263056	1018	491
OB8	1157056	237	0
IB9	41349776	1015	344
OB9	1144176	236	0
IB10	39405184	1007	135
OB10	1183856	240	0
IB11	35935072	1013	0
OB11	1122304	237	0
IB12	29879904	1009	0
OB12	1036512	239	0
IC1	24740736	1015	0
OC1	962016	239	0
IC2	29474288	1016	0
OC2	1037728	240	0
IC3	34826496	1011	0
OC3	1079088	238	0
IC4	39201568	1007	90
OC4	1140928	241	0
IC5	40770096	1013	180
OC5	1160208	240	0
IC6	44103408	1016	504
OC6	1198176	240	0
IC7	47345776	1011	610
OC7	1234944	240	0
IC8	48088320	1008	609
OC8	1252160	236	0
IC9	47789264	1011	601
OC9	1247920	237	0
IC10	44169648	1006	532
OC10	1234640	239	0
IC11	39796304	1006	188
OC11	1205648	240	0
IC12	33197536	1011	0
OC12	1091520	236	0
ID1	26578688	1012	0
OD1	980544	238	0
ID2	31206960	1012	0
OD2	1031600	237	0
ID3	37027792	1007	0
OD3	1100128	237	0
ID4	41793968	1016	289
OD4	1132176	236	0
ID5	45287232	1010	566
OD5	1213104	241	0
ID6	47699488	1007	612
OD6	1266096	238	0
ID7	49801248	1012	636
OD7	1291472	240	0
ID8	49629168	1008	631
OD8	1333040	242	0
ID9	49350240	1006	621
OD9	1308128	239	0
ID10	46449200	1012	563
OD10	1262576	237	0
ID11	42712080	1010	474
OD11	1236400	238	0
ID12	36568352	1013	0
OD12	1156000	241	0
IE1	28099568	1012	0
OE1	996192	242	0
IE2	31145216	1006	0
OE2	1055600	240	0
IE3	40314256	1011	167
OE3	1107488	237	0
IE4	43162384	1007	454
OE4	1189056	243	0
IE5	46909936	1015	612
OE5	1220304	240	0
IE6	48685472	1012	628
OE6	1259184	237	0
IE7	48617008	1010	618
OE7	1284096	236	0
IE8	48520000	1010	606
OE8	1283936	236	0
IE9	49217296	1011	605
OE9	1339920	241	0
IE10	47349280	1016	574
OE10	1271120	236	0
IE11	42347216	1016	488
OE11	1220656	238	0
IE12	39086416	1012	103
OE12	1167680	238	0
IF1	29258544	1007	0
OF1	1002608	241	0
IF2	33707568	1010	0
OF2	1043872	238	0
IF3	41188032	1018	235
OF3	1105568	239	0
IF4	42593872	1015	448
OF4	1139920	239	0
IF5	47985904	1010	613
OF5	1192496	237	0
IF6	49015072	1010	628
OF6	1226032	236	0
IF7	50179696	1012	652
OF7	1283312	237	0
IF8	49630048	1016	626
OF8	1301856	239	0
IF9	49100064	1012	616
OF9	1331008	239	0
IF10	47885392	1006	591
OF10	1308944	240	0
IF11	43749216	1013	515
OF11	1220800	238	0
IF12	39178416	1015	160
OF12	1145888	237	0
IG1	29335184	1009	0
OG1	1000608	243	0
IG2	33620912	1012	0
OG2	1038192	238	0
IG3	38924576	1007	95
OG3	1074656	238	0
IG4	44019616	1010	528
OG4	1144848	242	0
IG5	45653744	1006	577
OG5	1172704	240	0
IG6	47899456	1010	607
OG6	1202288	238	0
IG7	48456496	1008	600
OG7	1228160	235	0
IG8	48812176	1015	620
OG8	1249984	236	0
IG9	47878320	1016	579
OG9	1269040	239	0
IG10	46320128	1016	557
OG10	1228832	238	0
IG11	40536064	1011	418
OG11	1190896	238	0
IG12	37400752	1010	0
OG12	1132128	236	0
IH1	26359376	1011	0
OH1	961328	239	0
IH2	31677840	1018	0
OH2	994272	237	0
IH3	38291888	1013	52
OH3	1050912	240	0
IH4	35476624	1005	0
OH4	1044336	237	0
IH5	43263360	1011	507
OH5	1122272	238	0
IH6	44400368	1016	568
OH6	1122096	234	0
IH7	44419744	1017	548
OH7	1141392	235	0
IH8	45006816	1009	553
OH8	1197616	238	0
IH9	44892048	1010	552
OH9	1190144	239	0
IH10	41007008	1011	448
OH10	1145840	240	0
IH11	38028032	1009	1
OH11	1132304	240	0
IH12	34733776	1007	0
OH12	1084528	235	0
```
