## Supplementary material for "A toolbox of Stable Integration Vectors (SIV) in the fission yeast *Schizosaccharomyces pombe*": Source data: S03_C001_T03_P0020_M1_X1_E1.quant

```
[instrument]
blockid	numofrow	numofcol	coversn	version	coverid	lamphours	blocksn	type	sn
21	8	12	*	1.3.2	*	*	*	ruo	272510497

[head]
version	name	operator	timestamp	expirytime	calibrationID
1.0.5	Quantitation	GUEST	*	*	*

[properties]
quantversion
0.2.5

[conditions]
BlkID	Run	ExcitationColor	EmissionColor	CameraBias	EmissionIndex	BlockTemperature	CameraGain	Point	SampleVolume	Step	ExposureIndex	CoverID	Time	SampleTemperature	CoverTemperature	ExcitationIndex	Stage	Exposure	Cycle
21	20190205smp81-926	x1	m1	*	1	65.7126,65.7321,65.7287,65.7091,65.7213,65.7181	*	20	10	3	1	-1	1549454276.424	65.6127,65.6134,65.6102,65.6112,65.6123,65.6127	104.966	1	3	60	1

[quant]
region	quant	count	saturation
IA1	2953952	1013	0
OA1	664944	237	0
IA2	2971216	1008	0
OA2	666672	236	0
IA3	3007216	1008	0
OA3	662720	234	0
IA4	5843408	1016	0
OA4	683376	234	0
IA5	5961040	1017	0
OA5	680992	233	0
IA6	6184928	1010	0
OA6	704672	240	0
IA7	3176880	1006	0
OA7	679712	239	0
IA8	3183456	1013	0
OA8	671216	237	0
IA9	3174736	1016	0
OA9	668992	237	0
IA10	6310176	1017	0
OA10	691632	236	0
IA11	5901296	1017	0
OA11	686736	235	0
IA12	5486544	1011	0
OA12	686544	238	0
IB1	4940960	1009	0
OB1	683392	237	0
IB2	5372208	1010	0
OB2	702848	241	0
IB3	5940288	1016	0
OB3	701472	240	0
IB4	6530368	1014	0
OB4	707888	239	0
IB5	6155952	1009	0
OB5	700336	237	0
IB6	6926096	1011	0
OB6	698384	235	0
IB7	7227120	1016	0
OB7	705456	237	0
IB8	7405920	1018	0
OB8	705808	237	0
IB9	7173088	1015	0
OB9	700736	236	0
IB10	6931568	1007	0
OB10	717040	240	0
IB11	6548176	1013	0
OB11	700304	237	0
IB12	5854384	1009	0
OB12	696960	239	0
IC1	5310000	1015	0
OC1	693600	239	0
IC2	5846464	1016	0
OC2	704928	240	0
IC3	6447072	1011	0
OC3	706544	238	0
IC4	6930640	1007	0
OC4	719232	241	0
IC5	7120288	1013	0
OC5	717712	240	0
IC6	7506112	1016	0
OC6	722176	240	0
IC7	7876032	1011	0
OC7	725712	240	0
IC8	7969312	1008	0
OC8	717056	236	0
IC9	7940208	1011	0
OC9	718960	237	0
IC10	7475488	1006	0
OC10	719264	239	0
IC11	6982224	1006	0
OC11	716976	240	0
IC12	6238528	1011	0
OC12	694112	236	0
ID1	5506464	1012	0
OD1	692736	238	0
ID2	6035920	1012	0
OD2	697360	237	0
ID3	6693888	1007	0
OD3	703984	237	0
ID4	7252816	1016	0
OD4	706112	236	0
ID5	7630064	1010	0
OD5	728288	241	0
ID6	7902528	1007	0
OD6	722736	238	0
ID7	8354416	1012	0
OD7	731696	240	0
ID8	8258416	1008	0
OD8	738656	242	0
ID9	8250128	1006	0
OD9	728192	239	0
ID10	7752976	1012	0
OD10	717696	237	0
ID11	7314096	1010	0
OD11	715984	238	0
ID12	6626896	1013	0
OD12	714208	241	0
IE1	5676672	1012	0
OE1	703072	242	0
IE2	6017152	1006	0
OE2	706608	240	0
IE3	7080960	1011	0
OE3	707072	237	0
IE4	7390224	1007	0
OE4	730576	243	0
IE5	7839136	1015	0
OE5	723744	240	0
IE6	8067408	1012	0
OE6	720368	237	0
IE7	8055456	1010	0
OE7	718928	236	0
IE8	8102112	1010	0
OE8	719312	236	0
IE9	8183472	1011	0
OE9	737504	241	0
IE10	7872000	1016	0
OE10	715632	236	0
IE11	7290656	1016	0
OE11	714688	238	0
IE12	6915472	1012	0
OE12	707552	238	0
IF1	5811536	1007	0
OF1	704352	241	0
IF2	6326240	1010	0
OF2	703760	238	0
IF3	7197376	1018	0
OF3	713584	239	0
IF4	7339056	1015	0
OF4	715696	239	0
IF5	7971328	1010	0
OF5	717360	237	0
IF6	8147568	1010	0
OF6	715584	236	0
IF7	8547360	1012	0
OF7	724304	237	0
IF8	8320224	1016	0
OF8	729808	239	0
IF9	8238512	1012	0
OF9	732592	239	0
IF10	7938528	1006	0
OF10	731488	240	0
IF11	7447296	1013	0
OF11	715312	238	0
IF12	6937568	1015	0
OF12	704112	237	0
IG1	5821936	1009	0
OG1	708080	243	0
IG2	6315680	1012	0
OG2	701728	238	0
IG3	6912224	1007	0
OG3	707200	238	0
IG4	7499168	1010	0
OG4	722736	242	0
IG5	7664304	1006	0
OG5	718528	240	0
IG6	7945504	1010	0
OG6	719568	238	0
IG7	8022864	1008	0
OG7	710720	235	0
IG8	8159760	1015	0
OG8	716080	236	0
IG9	7964928	1016	0
OG9	725776	239	0
IG10	7743856	1016	0
OG10	717696	238	0
IG11	7067120	1011	0
OG11	713632	238	0
IG12	6710656	1010	0
OG12	702032	236	0
IH1	5476400	1011	0
OH1	693648	239	0
IH2	6116368	1018	0
OH2	693408	237	0
IH3	6855520	1013	0
OH3	708176	240	0
IH4	6489904	1005	0
OH4	699472	237	0
IH5	7405248	1011	0
OH5	708720	238	0
IH6	7537312	1016	0
OH6	696704	234	0
IH7	7543216	1017	0
OH7	701568	235	0
IH8	7578176	1009	0
OH8	714272	238	0
IH9	7559968	1010	0
OH9	713808	239	0
IH10	7122128	1011	0
OH10	711184	240	0
IH11	6774176	1009	0
OH11	711024	240	0
IH12	6399440	1007	0
OH12	693088	235	0
```
