## Supplementary material for "A toolbox of Stable Integration Vectors (SIV) in the fission yeast *Schizosaccharomyces pombe*": Source data: S03_C001_T03_P0020_M1_X1_E2.quant

```
[instrument]
blockid	numofrow	numofcol	coversn	version	coverid	lamphours	blocksn	type	sn
21	8	12	*	1.3.2	*	*	*	ruo	272510497

[head]
version	name	operator	timestamp	expirytime	calibrationID
1.0.5	Quantitation	GUEST	*	*	*

[properties]
quantversion
0.2.5

[conditions]
BlkID	Run	ExcitationColor	EmissionColor	CameraBias	EmissionIndex	BlockTemperature	CameraGain	Point	SampleVolume	Step	ExposureIndex	CoverID	Time	SampleTemperature	CoverTemperature	ExcitationIndex	Stage	Exposure	Cycle
21	20190205smp81-926	x1	m1	*	1	65.7126,65.7321,65.7287,65.7091,65.7213,65.7181	*	20	10	3	2	-1	1549454277.065	65.6127,65.6134,65.6102,65.6112,65.6123,65.6127	104.966	1	3	175	1

[quant]
region	quant	count	saturation
IA1	3259152	1013	0
OA1	685280	237	0
IA2	3336560	1008	0
OA2	691168	236	0
IA3	3448880	1008	0
OA3	695936	234	0
IA4	11672416	1016	0
OA4	752336	234	0
IA5	12038320	1017	0
OA5	761904	233	0
IA6	12719552	1010	0
OA6	792400	240	0
IA7	3968048	1006	0
OA7	729232	239	0
IA8	3985488	1013	0
OA8	722416	237	0
IA9	3962384	1016	0
OA9	716208	237	0
IA10	13101744	1017	0
OA10	780128	236	0
IA11	11912256	1017	0
OA11	773376	235	0
IA12	10726512	1011	0
OA12	760752	238	0
IB1	9080848	1009	0
OB1	742512	237	0
IB2	10341200	1010	0
OB2	774880	241	0
IB3	11962208	1016	0
OB3	780720	240	0
IB4	13701584	1014	0
OB4	800224	239	0
IB5	12648208	1009	0
OB5	800560	237	0
IB6	14891776	1011	0
OB6	805920	235	0
IB7	15764208	1016	0
OB7	814800	237	0
IB8	16284848	1018	0
OB8	820496	237	0
IB9	15622144	1015	0
OB9	814080	236	0
IB10	14960496	1007	0
OB10	831952	240	0
IB11	13818112	1013	0
OB11	804064	237	0
IB12	11790576	1009	0
OB12	780368	239	0
IC1	10114016	1015	0
OC1	761920	239	0
IC2	11695136	1016	0
OC2	788240	240	0
IC3	13469600	1011	0
OC3	798256	238	0
IC4	14896656	1007	0
OC4	822960	241	0
IC5	15426976	1013	0
OC5	827280	240	0
IC6	16549664	1016	0
OC6	837632	240	0
IC7	17649072	1011	0
OC7	851536	240	0
IC8	17970464	1008	0
OC8	848480	236	0
IC9	17880176	1011	0
OC9	849120	237	0
IC10	16548960	1006	0
OC10	848624	239	0
IC11	15092384	1006	0
OC11	838096	240	0
IC12	12899984	1011	0
OC12	794048	236	0
ID1	10722080	1012	0
OD1	763936	238	0
ID2	12253328	1012	0
OD2	781968	237	0
ID3	14194480	1007	0
OD3	802608	237	0
ID4	15788832	1016	0
OD4	811984	236	0
ID5	16925328	1010	0
OD5	847808	241	0
ID6	17750208	1007	0
OD6	858352	238	0
ID7	19045568	1012	0
OD7	870160	240	0
ID8	18817568	1008	0
OD8	883568	242	0
ID9	18820192	1006	0
OD9	871152	239	0
ID10	17306896	1012	0
OD10	852848	237	0
ID11	16068992	1010	0
OD11	845248	238	0
ID12	14012976	1013	0
OD12	822944	241	0
IE1	11221952	1012	0
OE1	780304	242	0
IE2	12221584	1006	0
OE2	794864	240	0
IE3	15288944	1011	0
OE3	805856	237	0
IE4	16225120	1007	0
OE4	842080	243	0
IE5	17501056	1015	0
OE5	848528	240	0
IE6	18231904	1012	0
OE6	854176	237	0
IE7	18207328	1010	0
OE7	861040	236	0
IE8	18359712	1010	0
OE8	861424	236	0
IE9	18578288	1011	0
OE9	888384	241	0
IE10	17653536	1016	0
OE10	853424	236	0
IE11	15952096	1016	0
OE11	841248	238	0
IE12	14866960	1012	0
OE12	822928	238	0
IF1	11611776	1007	0
OF1	777072	241	0
IF2	13101536	1010	0
OF2	787424	238	0
IF3	15599376	1018	0
OF3	807728	239	0
IF4	16049104	1015	0
OF4	820224	239	0
IF5	17909344	1010	0
OF5	833648	237	0
IF6	18457600	1010	0
OF6	842656	236	0
IF7	19589568	1012	0
OF7	861360	237	0
IF8	18958896	1016	0
OF8	871360	239	0
IF9	18719616	1012	0
OF9	879904	239	0
IF10	17862560	1006	0
OF10	873744	240	0
IF11	16415312	1013	0
OF11	841664	238	0
IF12	14907760	1015	0
OF12	813280	237	0
IG1	11626656	1009	0
OG1	782704	243	0
IG2	13060992	1012	0
OG2	786624	238	0
IG3	14821184	1007	0
OG3	799312	238	0
IG4	16516000	1010	0
OG4	826304	242	0
IG5	17057776	1006	0
OG5	833648	240	0
IG6	17850448	1010	0
OG6	835296	238	0
IG7	18090304	1008	0
OG7	838912	235	0
IG8	18495184	1015	0
OG8	847328	236	0
IG9	17920640	1016	0
OG9	858848	239	0
IG10	17267248	1016	0
OG10	844032	238	0
IG11	15354848	1011	0
OG11	831520	238	0
IG12	14298560	1010	0
OG12	808752	236	0
IH1	10633840	1011	0
OH1	760768	239	0
IH2	12436240	1018	0
OH2	768032	237	0
IH3	14638016	1013	0
OH3	793200	240	0
IH4	13653840	1005	0
OH4	784752	237	0
IH5	16270128	1011	0
OH5	810784	238	0
IH6	16647360	1016	0
OH6	800768	234	0
IH7	16660544	1017	0
OH7	809296	235	0
IH8	16839024	1009	0
OH8	834544	238	0
IH9	16796560	1010	0
OH9	833120	239	0
IH10	15502112	1011	0
OH10	820592	240	0
IH11	14501536	1009	0
OH11	813040	240	0
IH12	13414160	1007	0
OH12	789808	235	0
```
