## Supplementary material for "A toolbox of Stable Integration Vectors (SIV) in the fission yeast *Schizosaccharomyces pombe*": Source data: S03_C001_T03_P0020_M1_X1_E3.quant

```
[instrument]
blockid	numofrow	numofcol	coversn	version	coverid	lamphours	blocksn	type	sn
21	8	12	*	1.3.2	*	*	*	ruo	272510497

[head]
version	name	operator	timestamp	expirytime	calibrationID
1.0.5	Quantitation	GUEST	*	*	*

[properties]
quantversion
0.2.5

[conditions]
BlkID	Run	ExcitationColor	EmissionColor	CameraBias	EmissionIndex	BlockTemperature	CameraGain	Point	SampleVolume	Step	ExposureIndex	CoverID	Time	SampleTemperature	CoverTemperature	ExcitationIndex	Stage	Exposure	Cycle
21	20190205smp81-926	x1	m1	*	1	65.7126,65.7321,65.7287,65.7091,65.7213,65.7181	*	20	10	3	3	-1	1549454277.776	65.6127,65.6134,65.6102,65.6112,65.6123,65.6127	104.966	1	3	520	1

[quant]
region	quant	count	saturation
IA1	4164096	1013	0
OA1	744160	237	0
IA2	4406320	1008	0
OA2	768976	236	0
IA3	4743952	1008	0
OA3	787616	234	0
IA4	29181536	1016	0
OA4	967040	234	0
IA5	30232736	1017	0
OA5	1000208	233	0
IA6	32329536	1010	0
OA6	1046240	240	0
IA7	6344576	1006	0
OA7	871344	239	0
IA8	6346656	1013	0
OA8	859408	237	0
IA9	6295520	1016	0
OA9	849600	237	0
IA10	33444784	1017	0
OA10	1046576	236	0
IA11	29916640	1017	0
OA11	1024096	235	0
IA12	26410032	1011	0
OA12	975760	238	0
IB1	21467088	1009	0
OB1	916304	237	0
IB2	25237040	1010	0
OB2	984960	241	0
IB3	29994288	1016	0
OB3	1010784	240	0
IB4	35206352	1014	0
OB4	1082416	239	0
IB5	32124784	1009	0
OB5	1094048	237	0
IB6	38780176	1011	36
OB6	1122800	235	0
IB7	41303184	1016	272
OB7	1136032	237	0
IB8	42869728	1018	458
OB8	1153200	237	0
IB9	40936096	1015	286
OB9	1142096	236	0
IB10	39021024	1007	84
OB10	1182608	240	0
IB11	35598016	1013	0
OB11	1115984	237	0
IB12	29632112	1009	0
OB12	1034992	239	0
IC1	24515824	1015	0
OC1	962080	239	0
IC2	29206352	1016	0
OC2	1034256	240	0
IC3	34512528	1011	0
OC3	1077760	238	0
IC4	38799216	1007	72
OC4	1136992	241	0
IC5	40343296	1013	143
OC5	1154608	240	0
IC6	43659680	1016	466
OC6	1195088	240	0
IC7	46894400	1011	602
OC7	1231024	240	0
IC8	47712800	1008	602
OC8	1245920	236	0
IC9	47421760	1011	597
OC9	1240416	237	0
IC10	43724368	1006	526
OC10	1229120	239	0
IC11	39417936	1006	142
OC11	1200960	240	0
IC12	32889456	1011	0
OC12	1088448	236	0
ID1	26359584	1012	0
OD1	979728	238	0
ID2	30933952	1012	0
OD2	1032416	237	0
ID3	36698192	1007	0
OD3	1096720	237	0
ID4	41368112	1016	230
OD4	1129936	236	0
ID5	44829328	1010	543
OD5	1215840	241	0
ID6	47271408	1007	606
OD6	1259248	238	0
ID7	49609216	1012	631
OD7	1289056	240	0
ID8	49405296	1008	628
OD8	1327280	242	0
ID9	49145584	1006	614
OD9	1304720	239	0
ID10	45997616	1012	558
OD10	1261792	237	0
ID11	42301824	1010	453
OD11	1233072	238	0
ID12	36230960	1013	0
OD12	1150880	241	0
IE1	27847392	1012	0
OE1	993904	242	0
IE2	30852848	1006	0
OE2	1051200	240	0
IE3	39932304	1011	149
OE3	1103408	237	0
IE4	42737952	1007	405
OE4	1179136	243	0
IE5	46448672	1015	602
OE5	1216704	240	0
IE6	48349104	1012	623
OE6	1256848	237	0
IE7	48275360	1010	613
OE7	1275984	236	0
IE8	48256608	1010	599
OE8	1276672	236	0
IE9	49008640	1011	603
OE9	1331488	241	0
IE10	46918624	1016	569
OE10	1261120	236	0
IE11	41938720	1016	470
OE11	1214336	238	0
IE12	38720064	1012	62
OE12	1165840	238	0
IF1	29021552	1007	0
OF1	1001952	241	0
IF2	33417824	1010	0
OF2	1042912	238	0
IF3	40805952	1018	204
OF3	1102656	239	0
IF4	42113936	1015	401
OF4	1138480	239	0
IF5	47619264	1010	610
OF5	1193056	237	0
IF6	48762288	1010	623
OF6	1224288	236	0
IF7	50017456	1012	651
OF7	1279632	237	0
IF8	49459952	1016	621
OF8	1296768	239	0
IF9	48932256	1012	614
OF9	1324784	239	0
IF10	47553728	1006	589
OF10	1303312	240	0
IF11	43327936	1013	502
OF11	1216688	238	0
IF12	38799824	1015	100
OF12	1139504	237	0
IG1	29062256	1009	0
OG1	998752	243	0
IG2	33329008	1012	0
OG2	1035856	238	0
IG3	38561520	1007	82
OG3	1071760	238	0
IG4	43610272	1010	501
OG4	1142576	242	0
IG5	45218320	1006	573
OG5	1169472	240	0
IG6	47524096	1010	605
OG6	1197264	238	0
IG7	48139120	1008	594
OG7	1224512	235	0
IG8	48625744	1015	615
OG8	1245856	236	0
IG9	47566512	1016	574
OG9	1266352	239	0
IG10	45864400	1016	548
OG10	1226608	238	0
IG11	40152688	1011	368
OG11	1189568	238	0
IG12	37054816	1010	0
OG12	1128688	236	0
IH1	26122960	1011	0
OH1	959280	239	0
IH2	31401856	1018	0
OH2	992080	237	0
IH3	37946864	1013	33
OH3	1049360	240	0
IH4	35099984	1005	0
OH4	1043632	237	0
IH5	42842016	1011	467
OH5	1118368	238	0
IH6	43972800	1016	562
OH6	1118528	234	0
IH7	43978752	1017	543
OH7	1136144	235	0
IH8	44556368	1009	547
OH8	1193664	238	0
IH9	44441424	1010	546
OH9	1186944	239	0
IH10	40584240	1011	403
OH10	1144912	240	0
IH11	37665616	1009	0
OH11	1131056	240	0
IH12	34433200	1007	0
OH12	1082032	235	0
```
