## Supplementary material for "A toolbox of Stable Integration Vectors (SIV) in the fission yeast *Schizosaccharomyces pombe*": Source data: S03_C001_T03_P0021_M1_X1_E1.quant

```
[instrument]
blockid	numofrow	numofcol	coversn	version	coverid	lamphours	blocksn	type	sn
21	8	12	*	1.3.2	*	*	*	ruo	272510497

[head]
version	name	operator	timestamp	expirytime	calibrationID
1.0.5	Quantitation	GUEST	*	*	*

[properties]
quantversion
0.2.5

[conditions]
BlkID	Run	ExcitationColor	EmissionColor	CameraBias	EmissionIndex	BlockTemperature	CameraGain	Point	SampleVolume	Step	ExposureIndex	CoverID	Time	SampleTemperature	CoverTemperature	ExcitationIndex	Stage	Exposure	Cycle
21	20190205smp81-926	x1	m1	*	1	66.0317,66.0307,66.0226,66.0198,66.023,66.0405	*	21	10	3	1	-1	1549454284.514	65.9129,65.9137,65.9132,65.9121,65.9155,65.9132	104.989	1	3	60	1

[quant]
region	quant	count	saturation
IA1	2954784	1013	0
OA1	663056	237	0
IA2	2969840	1008	0
OA2	662720	236	0
IA3	3008080	1008	0
OA3	661808	234	0
IA4	5811504	1016	0
OA4	680672	234	0
IA5	5931568	1017	0
OA5	681104	233	0
IA6	6143696	1010	0
OA6	702576	240	0
IA7	3165168	1006	0
OA7	679136	239	0
IA8	3179536	1013	0
OA8	671536	237	0
IA9	3176656	1016	0
OA9	670592	237	0
IA10	6274000	1017	0
OA10	691568	236	0
IA11	5875056	1017	0
OA11	686096	235	0
IA12	5466512	1011	0
OA12	686672	238	0
IB1	4926640	1009	0
OB1	684416	237	0
IB2	5353088	1010	0
OB2	703776	241	0
IB3	5917728	1016	0
OB3	701856	240	0
IB4	6503456	1014	0
OB4	707504	239	0
IB5	6130240	1009	0
OB5	705520	237	0
IB6	6885936	1011	0
OB6	700656	235	0
IB7	7192096	1016	0
OB7	705632	237	0
IB8	7362912	1018	0
OB8	707280	237	0
IB9	7132240	1015	0
OB9	702752	236	0
IB10	6900448	1007	0
OB10	715440	240	0
IB11	6516256	1013	0
OB11	702176	237	0
IB12	5829760	1009	0
OB12	699888	239	0
IC1	5283328	1015	0
OC1	695344	239	0
IC2	5824528	1016	0
OC2	706288	240	0
IC3	6416272	1011	0
OC3	707568	238	0
IC4	6884048	1007	0
OC4	719776	241	0
IC5	7078336	1013	0
OC5	716112	240	0
IC6	7461376	1016	0
OC6	719408	240	0
IC7	7816336	1011	0
OC7	722832	240	0
IC8	7920160	1008	0
OC8	713232	236	0
IC9	7891536	1011	0
OC9	716592	237	0
IC10	7430256	1006	0
OC10	717504	239	0
IC11	6933616	1006	0
OC11	715472	240	0
IC12	6205824	1011	0
OC12	693616	236	0
ID1	5491632	1012	0
OD1	691600	238	0
ID2	6012336	1012	0
OD2	697456	237	0
ID3	6661808	1007	0
OD3	705488	237	0
ID4	7207120	1016	0
OD4	703568	236	0
ID5	7579760	1010	0
OD5	724912	241	0
ID6	7854912	1007	0
OD6	722688	238	0
ID7	8304384	1012	0
OD7	731616	240	0
ID8	8200544	1008	0
OD8	741744	242	0
ID9	8198272	1006	0
OD9	727216	239	0
ID10	7700448	1012	0
OD10	719216	237	0
ID11	7272480	1010	0
OD11	715920	238	0
ID12	6587792	1013	0
OD12	716480	241	0
IE1	5648384	1012	0
OE1	703104	242	0
IE2	5979776	1006	0
OE2	706800	240	0
IE3	7037664	1011	0
OE3	708192	237	0
IE4	7332384	1007	0
OE4	727296	243	0
IE5	7766432	1015	0
OE5	725168	240	0
IE6	8008544	1012	0
OE6	720752	237	0
IE7	7993968	1010	0
OE7	719472	236	0
IE8	8039664	1010	0
OE8	718464	236	0
IE9	8113408	1011	0
OE9	736672	241	0
IE10	7816720	1016	0
OE10	713104	236	0
IE11	7234384	1016	0
OE11	714560	238	0
IE12	6873680	1012	0
OE12	708912	238	0
IF1	5774208	1007	0
OF1	704736	241	0
IF2	6284592	1010	0
OF2	703776	238	0
IF3	7149728	1018	0
OF3	712336	239	0
IF4	7279040	1015	0
OF4	711200	239	0
IF5	7908784	1010	0
OF5	715440	237	0
IF6	8083984	1010	0
OF6	716128	236	0
IF7	8474208	1012	0
OF7	720304	237	0
IF8	8257568	1016	0
OF8	730752	239	0
IF9	8167712	1012	0
OF9	729360	239	0
IF10	7869680	1006	0
OF10	729616	240	0
IF11	7394624	1013	0
OF11	714816	238	0
IF12	6888688	1015	0
OF12	702352	237	0
IG1	5790512	1009	0
OG1	709920	243	0
IG2	6290352	1012	0
OG2	702640	238	0
IG3	6878208	1007	0
OG3	707312	238	0
IG4	7449104	1010	0
OG4	724480	242	0
IG5	7623248	1006	0
OG5	720272	240	0
IG6	7892160	1010	0
OG6	718048	238	0
IG7	7967280	1008	0
OG7	711632	235	0
IG8	8110608	1015	0
OG8	715552	236	0
IG9	7918688	1016	0
OG9	725360	239	0
IG10	7701856	1016	0
OG10	717264	238	0
IG11	7033904	1011	0
OG11	712384	238	0
IG12	6688032	1010	0
OG12	703392	236	0
IH1	5458560	1011	0
OH1	692720	239	0
IH2	6080176	1018	0
OH2	693792	237	0
IH3	6820688	1013	0
OH3	707760	240	0
IH4	6457088	1005	0
OH4	698336	237	0
IH5	7356704	1011	0
OH5	707840	238	0
IH6	7488832	1016	0
OH6	698752	234	0
IH7	7494752	1017	0
OH7	700656	235	0
IH8	7535504	1009	0
OH8	713248	238	0
IH9	7508336	1010	0
OH9	715248	239	0
IH10	7084992	1011	0
OH10	712672	240	0
IH11	6736928	1009	0
OH11	709200	240	0
IH12	6368272	1007	0
OH12	692704	235	0
```
