## Supplementary material for "A toolbox of Stable Integration Vectors (SIV) in the fission yeast *Schizosaccharomyces pombe*": Source data: S03_C001_T03_P0021_M1_X1_E2.quant

```
[instrument]
blockid	numofrow	numofcol	coversn	version	coverid	lamphours	blocksn	type	sn
21	8	12	*	1.3.2	*	*	*	ruo	272510497

[head]
version	name	operator	timestamp	expirytime	calibrationID
1.0.5	Quantitation	GUEST	*	*	*

[properties]
quantversion
0.2.5

[conditions]
BlkID	Run	ExcitationColor	EmissionColor	CameraBias	EmissionIndex	BlockTemperature	CameraGain	Point	SampleVolume	Step	ExposureIndex	CoverID	Time	SampleTemperature	CoverTemperature	ExcitationIndex	Stage	Exposure	Cycle
21	20190205smp81-926	x1	m1	*	1	66.0317,66.0307,66.0226,66.0198,66.023,66.0405	*	21	10	3	2	-1	1549454285.180	65.9129,65.9137,65.9132,65.9121,65.9155,65.9132	104.989	1	3	175	1

[quant]
region	quant	count	saturation
IA1	3249728	1013	0
OA1	683344	237	0
IA2	3321312	1008	0
OA2	690096	236	0
IA3	3436112	1008	0
OA3	691872	234	0
IA4	11585760	1016	0
OA4	751520	234	0
IA5	11935904	1017	0
OA5	757696	233	0
IA6	12624160	1010	0
OA6	788976	240	0
IA7	3941856	1006	0
OA7	726448	239	0
IA8	3950640	1013	0
OA8	718032	237	0
IA9	3931936	1016	0
OA9	712496	237	0
IA10	12974784	1017	0
OA10	779712	236	0
IA11	11815840	1017	0
OA11	768928	235	0
IA12	10646304	1011	0
OA12	757936	238	0
IB1	9015344	1009	0
OB1	741600	237	0
IB2	10264240	1010	0
OB2	773920	241	0
IB3	11864256	1016	0
OB3	779728	240	0
IB4	13584672	1014	0
OB4	800848	239	0
IB5	12549360	1009	0
OB5	800352	237	0
IB6	14771008	1011	0
OB6	805696	235	0
IB7	15610704	1016	0
OB7	813344	237	0
IB8	16124272	1018	0
OB8	818784	237	0
IB9	15478208	1015	0
OB9	809552	236	0
IB10	14842512	1007	0
OB10	830352	240	0
IB11	13708000	1013	0
OB11	806624	237	0
IB12	11702592	1009	0
OB12	782048	239	0
IC1	10036304	1015	0
OC1	760288	239	0
IC2	11606576	1016	0
OC2	786752	240	0
IC3	13356480	1011	0
OC3	799088	238	0
IC4	14765808	1007	0
OC4	820528	241	0
IC5	15302400	1013	0
OC5	824384	240	0
IC6	16406848	1016	0
OC6	836848	240	0
IC7	17487552	1011	0
OC7	847488	240	0
IC8	17798224	1008	0
OC8	846992	236	0
IC9	17706864	1011	0
OC9	845776	237	0
IC10	16400240	1006	0
OC10	843440	239	0
IC11	14955872	1006	0
OC11	837696	240	0
IC12	12801424	1011	0
OC12	791088	236	0
ID1	10644784	1012	0
OD1	765104	238	0
ID2	12166800	1012	0
OD2	779888	237	0
ID3	14076752	1007	0
OD3	802064	237	0
ID4	15640480	1016	0
OD4	809760	236	0
ID5	16772816	1010	0
OD5	846384	241	0
ID6	17596928	1007	0
OD6	857296	238	0
ID7	18877152	1012	0
OD7	867664	240	0
ID8	18642112	1008	0
OD8	884080	242	0
ID9	18641776	1006	0
OD9	869408	239	0
ID10	17150816	1012	0
OD10	850432	237	0
ID11	15922720	1010	0
OD11	841520	238	0
ID12	13904800	1013	0
OD12	821136	241	0
IE1	11143088	1012	0
OE1	775280	242	0
IE2	12128432	1006	0
OE2	794112	240	0
IE3	15161104	1011	0
OE3	804736	237	0
IE4	16086208	1007	0
OE4	842096	243	0
IE5	17340784	1015	0
OE5	846032	240	0
IE6	18053280	1012	0
OE6	854048	237	0
IE7	18040768	1010	0
OE7	857808	236	0
IE8	18171184	1010	0
OE8	860224	236	0
IE9	18389904	1011	0
OE9	885024	241	0
IE10	17498832	1016	0
OE10	853072	236	0
IE11	15812272	1016	0
OE11	837248	238	0
IE12	14741040	1012	0
OE12	819936	238	0
IF1	11506816	1007	0
OF1	776480	241	0
IF2	12988416	1010	0
OF2	785968	238	0
IF3	15464928	1018	0
OF3	808816	239	0
IF4	15886560	1015	0
OF4	818560	239	0
IF5	17748528	1010	0
OF5	833088	237	0
IF6	18287008	1010	0
OF6	840096	236	0
IF7	19384640	1012	0
OF7	858736	237	0
IF8	18776640	1016	0
OF8	868160	239	0
IF9	18540640	1012	0
OF9	876144	239	0
IF10	17721424	1006	0
OF10	870240	240	0
IF11	16273344	1013	0
OF11	840192	238	0
IF12	14768624	1015	0
OF12	808032	237	0
IG1	11536016	1009	0
OG1	780320	243	0
IG2	12970912	1012	0
OG2	784720	238	0
IG3	14712832	1007	0
OG3	795392	238	0
IG4	16367440	1010	0
OG4	827008	242	0
IG5	16898416	1006	0
OG5	830736	240	0
IG6	17689232	1010	0
OG6	835392	238	0
IG7	17922704	1008	0
OG7	838608	235	0
IG8	18310912	1015	0
OG8	846224	236	0
IG9	17749216	1016	0
OG9	859136	239	0
IG10	17126096	1016	0
OG10	840576	238	0
IG11	15219728	1011	0
OG11	829312	238	0
IG12	14192096	1010	0
OG12	805824	236	0
IH1	10566672	1011	0
OH1	762320	239	0
IH2	12336928	1018	0
OH2	770496	237	0
IH3	14511120	1013	0
OH3	793808	240	0
IH4	13524128	1005	0
OH4	783424	237	0
IH5	16126800	1011	0
OH5	809600	238	0
IH6	16499040	1016	0
OH6	800048	234	0
IH7	16500016	1017	0
OH7	810320	235	0
IH8	16674336	1009	0
OH8	832000	238	0
IH9	16631568	1010	0
OH9	829520	239	0
IH10	15355376	1011	0
OH10	819696	240	0
IH11	14384864	1009	0
OH11	812304	240	0
IH12	13304704	1007	0
OH12	788448	235	0
```
