## Supplementary material for "A toolbox of Stable Integration Vectors (SIV) in the fission yeast *Schizosaccharomyces pombe*": Source data: S03_C001_T03_P0021_M1_X1_E3.quant

```
[instrument]
blockid	numofrow	numofcol	coversn	version	coverid	lamphours	blocksn	type	sn
21	8	12	*	1.3.2	*	*	*	ruo	272510497

[head]
version	name	operator	timestamp	expirytime	calibrationID
1.0.5	Quantitation	GUEST	*	*	*

[properties]
quantversion
0.2.5

[conditions]
BlkID	Run	ExcitationColor	EmissionColor	CameraBias	EmissionIndex	BlockTemperature	CameraGain	Point	SampleVolume	Step	ExposureIndex	CoverID	Time	SampleTemperature	CoverTemperature	ExcitationIndex	Stage	Exposure	Cycle
21	20190205smp81-926	x1	m1	*	1	66.0317,66.0307,66.0226,66.0198,66.023,66.0405	*	21	10	3	3	-1	1549454285.909	65.9129,65.9137,65.9132,65.9121,65.9155,65.9132	104.989	1	3	520	1

[quant]
region	quant	count	saturation
IA1	4137648	1013	0
OA1	743600	237	0
IA2	4387936	1008	0
OA2	767056	236	0
IA3	4718896	1008	0
OA3	788256	234	0
IA4	28916832	1016	0
OA4	963280	234	0
IA5	29941264	1017	0
OA5	995104	233	0
IA6	32033776	1010	0
OA6	1040672	240	0
IA7	6263872	1006	0
OA7	868064	239	0
IA8	6269072	1013	0
OA8	855872	237	0
IA9	6213872	1016	0
OA9	846448	237	0
IA10	33110800	1017	0
OA10	1041792	236	0
IA11	29651664	1017	0
OA11	1021792	235	0
IA12	26172160	1011	0
OA12	968576	238	0
IB1	21302816	1009	0
OB1	912672	237	0
IB2	25022528	1010	0
OB2	985312	241	0
IB3	29710896	1016	0
OB3	1006048	240	0
IB4	34888544	1014	0
OB4	1081616	239	0
IB5	31802448	1009	0
OB5	1089136	237	0
IB6	38407808	1011	14
OB6	1115104	235	0
IB7	40891312	1016	223
OB7	1131664	237	0
IB8	42416544	1018	416
OB8	1150448	237	0
IB9	40557872	1015	252
OB9	1139744	236	0
IB10	38663344	1007	46
OB10	1177488	240	0
IB11	35280688	1013	0
OB11	1115024	237	0
IB12	29367264	1009	0
OB12	1031632	239	0
IC1	24308432	1015	0
OC1	959312	239	0
IC2	28912784	1016	0
OC2	1031056	240	0
IC3	34154288	1011	0
OC3	1071520	238	0
IC4	38423744	1007	55
OC4	1128560	241	0
IC5	39936320	1013	110
OC5	1150560	240	0
IC6	43233328	1016	442
OC6	1186272	240	0
IC7	46443904	1011	597
OC7	1228576	240	0
IC8	47315536	1008	599
OC8	1240640	236	0
IC9	47026624	1011	593
OC9	1235584	237	0
IC10	43283040	1006	517
OC10	1225024	239	0
IC11	39016864	1006	97
OC11	1193424	240	0
IC12	32599904	1011	0
OC12	1083552	236	0
ID1	26136720	1012	0
OD1	974176	238	0
ID2	30629552	1012	0
OD2	1027584	237	0
ID3	36345056	1007	0
OD3	1097520	237	0
ID4	40985872	1016	196
OD4	1124576	236	0
ID5	44380928	1010	525
OD5	1209392	241	0
ID6	46806400	1007	602
OD6	1260496	238	0
ID7	49389424	1012	625
OD7	1283040	240	0
ID8	49138400	1008	622
OD8	1321088	242	0
ID9	48938688	1006	610
OD9	1298096	239	0
ID10	45525792	1012	553
OD10	1252576	237	0
ID11	41880480	1010	421
OD11	1225120	238	0
ID12	35882192	1013	0
OD12	1147232	241	0
IE1	27602288	1012	0
OE1	991600	242	0
IE2	30551312	1006	0
OE2	1048000	240	0
IE3	39534048	1011	120
OE3	1101760	237	0
IE4	42320256	1007	350
OE4	1175312	243	0
IE5	46015008	1015	599
OE5	1212576	240	0
IE6	47949808	1012	619
OE6	1251536	237	0
IE7	47886912	1010	610
OE7	1271136	236	0
IE8	47989792	1010	594
OE8	1271568	236	0
IE9	48750896	1011	595
OE9	1325680	241	0
IE10	46479856	1016	560
OE10	1261152	236	0
IE11	41507472	1016	429
OE11	1210928	238	0
IE12	38335456	1012	30
OE12	1160160	238	0
IF1	28737472	1007	0
OF1	997392	241	0
IF2	33099104	1010	0
OF2	1036304	238	0
IF3	40384336	1018	163
OF3	1097376	239	0
IF4	41661456	1015	347
OF4	1132288	239	0
IF5	47165808	1010	602
OF5	1188544	237	0
IF6	48446880	1010	620
OF6	1218256	236	0
IF7	49848592	1012	647
OF7	1274960	237	0
IF8	49254096	1016	619
OF8	1290608	239	0
IF9	48738720	1012	609
OF9	1319952	239	0
IF10	47178224	1006	581
OF10	1298304	240	0
IF11	42894752	1013	494
OF11	1212480	238	0
IF12	38431840	1015	34
OF12	1133376	237	0
IG1	28810080	1009	0
OG1	997328	243	0
IG2	33019408	1012	0
OG2	1034048	238	0
IG3	38212656	1007	47
OG3	1071456	238	0
IG4	43145120	1010	465
OG4	1139504	242	0
IG5	44766592	1006	568
OG5	1167328	240	0
IG6	47072384	1010	604
OG6	1194528	238	0
IG7	47701472	1008	585
OG7	1218416	235	0
IG8	48411408	1015	608
OG8	1241152	236	0
IG9	47212016	1016	571
OG9	1263152	239	0
IG10	45393040	1016	541
OG10	1220496	238	0
IG11	39779104	1011	278
OG11	1188128	238	0
IG12	36725296	1010	0
OG12	1127072	236	0
IH1	25903808	1011	0
OH1	957168	239	0
IH2	31111328	1018	0
OH2	988016	237	0
IH3	37604768	1013	19
OH3	1047168	240	0
IH4	34712560	1005	0
OH4	1041680	237	0
IH5	42436656	1011	418
OH5	1116624	238	0
IH6	43533216	1016	543
OH6	1113952	234	0
IH7	43526240	1017	535
OH7	1133600	235	0
IH8	44105840	1009	534
OH8	1189008	238	0
IH9	43979072	1010	536
OH9	1183248	239	0
IH10	40180848	1011	314
OH10	1145280	240	0
IH11	37315104	1009	0
OH11	1126656	240	0
IH12	34093008	1007	0
OH12	1080112	235	0
```
