## Supplementary material for "A toolbox of Stable Integration Vectors (SIV) in the fission yeast *Schizosaccharomyces pombe*": Source data: S03_C001_T03_P0022_M1_X1_E1.quant

```
[instrument]
blockid	numofrow	numofcol	coversn	version	coverid	lamphours	blocksn	type	sn
21	8	12	*	1.3.2	*	*	*	ruo	272510497

[head]
version	name	operator	timestamp	expirytime	calibrationID
1.0.5	Quantitation	GUEST	*	*	*

[properties]
quantversion
0.2.5

[conditions]
BlkID	Run	ExcitationColor	EmissionColor	CameraBias	EmissionIndex	BlockTemperature	CameraGain	Point	SampleVolume	Step	ExposureIndex	CoverID	Time	SampleTemperature	CoverTemperature	ExcitationIndex	Stage	Exposure	Cycle
21	20190205smp81-926	x1	m1	*	1	66.336,66.3272,66.3215,66.3084,66.3297,66.3306	*	22	10	3	1	-1	1549454292.637	66.2145,66.2114,66.2108,66.2119,66.2115,66.2117	104.989	1	3	60	1

[quant]
region	quant	count	saturation
IA1	2953440	1013	0
OA1	661664	237	0
IA2	2973408	1008	0
OA2	666336	236	0
IA3	3011440	1008	0
OA3	665264	234	0
IA4	5787648	1016	0
OA4	680304	234	0
IA5	5898624	1017	0
OA5	681488	233	0
IA6	6109840	1010	0
OA6	704096	240	0
IA7	3164336	1006	0
OA7	678032	239	0
IA8	3172608	1013	0
OA8	673472	237	0
IA9	3166288	1016	0
OA9	669936	237	0
IA10	6243712	1017	0
OA10	690816	236	0
IA11	5853776	1017	0
OA11	685808	235	0
IA12	5443488	1011	0
OA12	688112	238	0
IB1	4900896	1009	0
OB1	684640	237	0
IB2	5333648	1010	0
OB2	703440	241	0
IB3	5885984	1016	0
OB3	705392	240	0
IB4	6459888	1014	0
OB4	708544	239	0
IB5	6081536	1009	0
OB5	703248	237	0
IB6	6845440	1011	0
OB6	700080	235	0
IB7	7142656	1016	0
OB7	707216	237	0
IB8	7311616	1018	0
OB8	707280	237	0
IB9	7080368	1015	0
OB9	701776	236	0
IB10	6853664	1007	0
OB10	713840	240	0
IB11	6478160	1013	0
OB11	699040	237	0
IB12	5800864	1009	0
OB12	696544	239	0
IC1	5257680	1015	0
OC1	693952	239	0
IC2	5787744	1016	0
OC2	703408	240	0
IC3	6373360	1011	0
OC3	707648	238	0
IC4	6838192	1007	0
OC4	719280	241	0
IC5	7028576	1013	0
OC5	715616	240	0
IC6	7404368	1016	0
OC6	721840	240	0
IC7	7770784	1011	0
OC7	723280	240	0
IC8	7858912	1008	0
OC8	717472	236	0
IC9	7827904	1011	0
OC9	715728	237	0
IC10	7377664	1006	0
OC10	719616	239	0
IC11	6891728	1006	0
OC11	716576	240	0
IC12	6171200	1011	0
OC12	693280	236	0
ID1	5460464	1012	0
OD1	693520	238	0
ID2	5982848	1012	0
OD2	699072	237	0
ID3	6615008	1007	0
OD3	707312	237	0
ID4	7166000	1016	0
OD4	706160	236	0
ID5	7530080	1010	0
OD5	727632	241	0
ID6	7795216	1007	0
OD6	723648	238	0
ID7	8231360	1012	0
OD7	730864	240	0
ID8	8137216	1008	0
OD8	738048	242	0
ID9	8136672	1006	0
OD9	727792	239	0
ID10	7651472	1012	0
OD10	717824	237	0
ID11	7230992	1010	0
OD11	713824	238	0
ID12	6552544	1013	0
OD12	714048	241	0
IE1	5625600	1012	0
OE1	704016	242	0
IE2	5955296	1006	0
OE2	707296	240	0
IE3	6994480	1011	0
OE3	705504	237	0
IE4	7290448	1007	0
OE4	729616	243	0
IE5	7723776	1015	0
OE5	723040	240	0
IE6	7963680	1012	0
OE6	718448	237	0
IE7	7948096	1010	0
OE7	720224	236	0
IE8	7993840	1010	0
OE8	718592	236	0
IE9	8067616	1011	0
OE9	736960	241	0
IE10	7775904	1016	0
OE10	716400	236	0
IE11	7197360	1016	0
OE11	715904	238	0
IE12	6832368	1012	0
OE12	708800	238	0
IF1	5749376	1007	0
OF1	703552	241	0
IF2	6252752	1010	0
OF2	700800	238	0
IF3	7098480	1018	0
OF3	710912	239	0
IF4	7225888	1015	0
OF4	713696	239	0
IF5	7851968	1010	0
OF5	713536	237	0
IF6	8028816	1010	0
OF6	714768	236	0
IF7	8407328	1012	0
OF7	721760	237	0
IF8	8197568	1016	0
OF8	725936	239	0
IF9	8109456	1012	0
OF9	729744	239	0
IF10	7824992	1006	0
OF10	729408	240	0
IF11	7343680	1013	0
OF11	714256	238	0
IF12	6842576	1015	0
OF12	702608	237	0
IG1	5756656	1009	0
OG1	707200	243	0
IG2	6253920	1012	0
OG2	701696	238	0
IG3	6829040	1007	0
OG3	705840	238	0
IG4	7391872	1010	0
OG4	720064	242	0
IG5	7563696	1006	0
OG5	718272	240	0
IG6	7836576	1010	0
OG6	714304	238	0
IG7	7901696	1008	0
OG7	709024	235	0
IG8	8042224	1015	0
OG8	713584	236	0
IG9	7860400	1016	0
OG9	722496	239	0
IG10	7645024	1016	0
OG10	715568	238	0
IG11	6987072	1011	0
OG11	711920	238	0
IG12	6643600	1010	0
OG12	700128	236	0
IH1	5420800	1011	0
OH1	691776	239	0
IH2	6046544	1018	0
OH2	691760	237	0
IH3	6768016	1013	0
OH3	706416	240	0
IH4	6407920	1005	0
OH4	698368	237	0
IH5	7308992	1011	0
OH5	705952	238	0
IH6	7428528	1016	0
OH6	695712	234	0
IH7	7424592	1017	0
OH7	699680	235	0
IH8	7476112	1009	0
OH8	711424	238	0
IH9	7464928	1010	0
OH9	711968	239	0
IH10	7040016	1011	0
OH10	710080	240	0
IH11	6697872	1009	0
OH11	708640	240	0
IH12	6335744	1007	0
OH12	692144	235	0
```
