## Supplementary material for "A toolbox of Stable Integration Vectors (SIV) in the fission yeast *Schizosaccharomyces pombe*": Source data: S03_C001_T03_P0022_M1_X1_E2.quant

```
[instrument]
blockid	numofrow	numofcol	coversn	version	coverid	lamphours	blocksn	type	sn
21	8	12	*	1.3.2	*	*	*	ruo	272510497

[head]
version	name	operator	timestamp	expirytime	calibrationID
1.0.5	Quantitation	GUEST	*	*	*

[properties]
quantversion
0.2.5

[conditions]
BlkID	Run	ExcitationColor	EmissionColor	CameraBias	EmissionIndex	BlockTemperature	CameraGain	Point	SampleVolume	Step	ExposureIndex	CoverID	Time	SampleTemperature	CoverTemperature	ExcitationIndex	Stage	Exposure	Cycle
21	20190205smp81-926	x1	m1	*	1	66.336,66.3272,66.3215,66.3084,66.3297,66.3306	*	22	10	3	2	-1	1549454293.281	66.2145,66.2114,66.2108,66.2119,66.2115,66.2117	104.989	1	3	175	1

[quant]
region	quant	count	saturation
IA1	3243536	1013	0
OA1	685216	237	0
IA2	3315952	1008	0
OA2	690832	236	0
IA3	3429296	1008	0
OA3	692320	234	0
IA4	11496048	1016	0
OA4	750448	234	0
IA5	11844400	1017	0
OA5	758016	233	0
IA6	12504912	1010	0
OA6	785760	240	0
IA7	3913232	1006	0
OA7	727440	239	0
IA8	3921216	1013	0
OA8	717040	237	0
IA9	3906704	1016	0
OA9	714688	237	0
IA10	12874144	1017	0
OA10	777152	236	0
IA11	11719184	1017	0
OA11	768144	235	0
IA12	10573664	1011	0
OA12	757632	238	0
IB1	8958208	1009	0
OB1	739616	237	0
IB2	10193616	1010	0
OB2	773936	241	0
IB3	11772752	1016	0
OB3	778064	240	0
IB4	13482208	1014	0
OB4	801968	239	0
IB5	12447664	1009	0
OB5	799776	237	0
IB6	14658960	1011	0
OB6	805792	235	0
IB7	15488016	1016	0
OB7	813968	237	0
IB8	15993152	1018	0
OB8	816880	237	0
IB9	15351264	1015	0
OB9	810544	236	0
IB10	14710832	1007	0
OB10	831664	240	0
IB11	13599680	1013	0
OB11	804640	237	0
IB12	11630768	1009	0
OB12	780768	239	0
IC1	9963328	1015	0
OC1	761264	239	0
IC2	11498304	1016	0
OC2	787488	240	0
IC3	13242240	1011	0
OC3	798016	238	0
IC4	14642496	1007	0
OC4	823344	241	0
IC5	15150608	1013	0
OC5	824480	240	0
IC6	16251440	1016	0
OC6	836864	240	0
IC7	17322464	1011	0
OC7	847904	240	0
IC8	17643216	1008	0
OC8	846096	236	0
IC9	17550256	1011	0
OC9	846512	237	0
IC10	16257904	1006	0
OC10	843072	239	0
IC11	14831552	1006	0
OC11	836640	240	0
IC12	12704944	1011	0
OC12	792224	236	0
ID1	10562768	1012	0
OD1	760608	238	0
ID2	12066144	1012	0
OD2	775728	237	0
ID3	13971008	1007	0
OD3	798848	237	0
ID4	15510160	1016	0
OD4	807360	236	0
ID5	16635808	1010	0
OD5	844912	241	0
ID6	17420704	1007	0
OD6	856112	238	0
ID7	18683760	1012	0
OD7	865584	240	0
ID8	18445168	1008	0
OD8	885232	242	0
ID9	18467680	1006	0
OD9	868720	239	0
ID10	17000976	1012	0
OD10	851296	237	0
ID11	15792672	1010	0
OD11	843280	238	0
ID12	13795136	1013	0
OD12	822416	241	0
IE1	11051648	1012	0
OE1	775136	242	0
IE2	12034944	1006	0
OE2	792000	240	0
IE3	15036960	1011	0
OE3	806896	237	0
IE4	15939152	1007	0
OE4	838496	243	0
IE5	17196848	1015	0
OE5	846992	240	0
IE6	17881104	1012	0
OE6	850608	237	0
IE7	17854560	1010	0
OE7	854224	236	0
IE8	17994928	1010	0
OE8	857456	236	0
IE9	18229328	1011	0
OE9	881904	241	0
IE10	17334896	1016	0
OE10	850848	236	0
IE11	15669776	1016	0
OE11	836032	238	0
IE12	14607952	1012	0
OE12	821040	238	0
IF1	11430480	1007	0
OF1	777424	241	0
IF2	12888560	1010	0
OF2	783488	238	0
IF3	15341680	1018	0
OF3	805968	239	0
IF4	15718512	1015	0
OF4	819712	239	0
IF5	17570096	1010	0
OF5	831136	237	0
IF6	18105664	1010	0
OF6	840000	236	0
IF7	19195744	1012	0
OF7	858032	237	0
IF8	18585136	1016	0
OF8	865952	239	0
IF9	18364544	1012	0
OF9	875936	239	0
IF10	17565600	1006	0
OF10	871104	240	0
IF11	16137744	1013	0
OF11	838416	238	0
IF12	14651312	1015	0
OF12	810304	237	0
IG1	11437952	1009	0
OG1	779456	243	0
IG2	12865392	1012	0
OG2	783888	238	0
IG3	14582896	1007	0
OG3	796144	238	0
IG4	16224640	1010	0
OG4	823792	242	0
IG5	16749280	1006	0
OG5	830624	240	0
IG6	17529072	1010	0
OG6	833856	238	0
IG7	17748512	1008	0
OG7	836176	235	0
IG8	18129792	1015	0
OG8	843216	236	0
IG9	17589728	1016	0
OG9	856800	239	0
IG10	16973904	1016	0
OG10	840560	238	0
IG11	15094416	1011	0
OG11	826160	238	0
IG12	14069584	1010	0
OG12	801568	236	0
IH1	10479552	1011	0
OH1	758544	239	0
IH2	12237824	1018	0
OH2	767408	237	0
IH3	14387472	1013	0
OH3	790032	240	0
IH4	13370656	1005	0
OH4	782464	237	0
IH5	15977344	1011	0
OH5	808112	238	0
IH6	16358368	1016	0
OH6	796784	234	0
IH7	16341664	1017	0
OH7	808256	235	0
IH8	16527152	1009	0
OH8	828576	238	0
IH9	16483360	1010	0
OH9	827712	239	0
IH10	15240384	1011	0
OH10	815056	240	0
IH11	14259184	1009	0
OH11	812992	240	0
IH12	13198448	1007	0
OH12	788208	235	0
```
