## Supplementary material for "A toolbox of Stable Integration Vectors (SIV) in the fission yeast *Schizosaccharomyces pombe*": Source data: S03_C001_T03_P0022_M1_X1_E3.quant

```
[instrument]
blockid	numofrow	numofcol	coversn	version	coverid	lamphours	blocksn	type	sn
21	8	12	*	1.3.2	*	*	*	ruo	272510497

[head]
version	name	operator	timestamp	expirytime	calibrationID
1.0.5	Quantitation	GUEST	*	*	*

[properties]
quantversion
0.2.5

[conditions]
BlkID	Run	ExcitationColor	EmissionColor	CameraBias	EmissionIndex	BlockTemperature	CameraGain	Point	SampleVolume	Step	ExposureIndex	CoverID	Time	SampleTemperature	CoverTemperature	ExcitationIndex	Stage	Exposure	Cycle
21	20190205smp81-926	x1	m1	*	1	66.336,66.3272,66.3215,66.3084,66.3297,66.3306	*	22	10	3	3	-1	1549454294.024	66.2145,66.2114,66.2108,66.2119,66.2115,66.2117	104.989	1	3	520	1

[quant]
region	quant	count	saturation
IA1	4126048	1013	0
OA1	741808	237	0
IA2	4362816	1008	0
OA2	762240	236	0
IA3	4693984	1008	0
OA3	785376	234	0
IA4	28662576	1016	0
OA4	959616	234	0
IA5	29669216	1017	0
OA5	991184	233	0
IA6	31714944	1010	0
OA6	1037840	240	0
IA7	6193600	1006	0
OA7	867776	239	0
IA8	6192656	1013	0
OA8	853392	237	0
IA9	6143792	1016	0
OA9	843136	237	0
IA10	32813536	1017	0
OA10	1038416	236	0
IA11	29377856	1017	0
OA11	1017456	235	0
IA12	25941280	1011	0
OA12	966992	238	0
IB1	21123168	1009	0
OB1	911792	237	0
IB2	24805072	1010	0
OB2	978592	241	0
IB3	29430032	1016	0
OB3	1005968	240	0
IB4	34543888	1014	0
OB4	1074000	239	0
IB5	31494736	1009	0
OB5	1084816	237	0
IB6	38043856	1011	3
OB6	1116160	235	0
IB7	40469360	1016	172
OB7	1129552	237	0
IB8	41972704	1018	360
OB8	1143392	237	0
IB9	40153616	1015	203
OB9	1133584	236	0
IB10	38281728	1007	23
OB10	1174320	240	0
IB11	34960064	1013	0
OB11	1111744	237	0
IB12	29105328	1009	0
OB12	1030256	239	0
IC1	24089776	1015	0
OC1	955648	239	0
IC2	28659760	1016	0
OC2	1029440	240	0
IC3	33840912	1011	0
OC3	1069456	238	0
IC4	38014736	1007	37
OC4	1127760	241	0
IC5	39534400	1013	87
OC5	1147504	240	0
IC6	42791104	1016	399
OC6	1183744	240	0
IC7	45985856	1011	588
OC7	1220144	240	0
IC8	46870864	1008	591
OC8	1237920	236	0
IC9	46639296	1011	586
OC9	1230400	237	0
IC10	42887232	1006	503
OC10	1223184	239	0
IC11	38664992	1006	68
OC11	1189696	240	0
IC12	32302640	1011	0
OC12	1082672	236	0
ID1	25889952	1012	0
OD1	974304	238	0
ID2	30354352	1012	0
OD2	1024400	237	0
ID3	36008576	1007	0
OD3	1093952	237	0
ID4	40567520	1016	154
OD4	1120624	236	0
ID5	43915680	1010	484
OD5	1206176	241	0
ID6	46327328	1007	595
OD6	1249312	238	0
ID7	49145808	1012	619
OD7	1274224	240	0
ID8	48835520	1008	619
OD8	1313360	242	0
ID9	48677024	1006	605
OD9	1292736	239	0
ID10	45078880	1012	544
OD10	1248912	237	0
ID11	41478448	1010	379
OD11	1221120	238	0
ID12	35544800	1013	0
OD12	1142112	241	0
IE1	27365104	1012	0
OE1	990080	242	0
IE2	30271040	1006	0
OE2	1045248	240	0
IE3	39169184	1011	101
OE3	1097872	237	0
IE4	41887136	1007	308
OE4	1173920	243	0
IE5	45531920	1015	592
OE5	1207472	240	0
IE6	47545136	1012	614
OE6	1248592	237	0
IE7	47498128	1010	606
OE7	1267760	236	0
IE8	47668800	1010	584
OE8	1270816	236	0
IE9	48446304	1011	590
OE9	1324560	241	0
IE10	46051008	1016	557
OE10	1256704	236	0
IE11	41086912	1016	377
OE11	1204656	238	0
IE12	37977760	1012	13
OE12	1153104	238	0
IF1	28499056	1007	0
OF1	995920	241	0
IF2	32781184	1010	0
OF2	1038192	238	0
IF3	40014544	1018	142
OF3	1098224	239	0
IF4	41169280	1015	288
OF4	1128832	239	0
IF5	46737536	1010	594
OF5	1184096	237	0
IF6	48109264	1010	617
OF6	1215008	236	0
IF7	49678864	1012	645
OF7	1264912	237	0
IF8	49041984	1016	612
OF8	1288272	239	0
IF9	48519408	1012	601
OF9	1313664	239	0
IF10	46725376	1006	572
OF10	1291728	240	0
IF11	42491104	1013	486
OF11	1208768	238	0
IF12	38076448	1015	9
OF12	1127808	237	0
IG1	28538480	1009	0
OG1	996080	243	0
IG2	32731744	1012	0
OG2	1029072	238	0
IG3	37850032	1007	31
OG3	1067296	238	0
IG4	42733072	1010	434
OG4	1133232	242	0
IG5	44293872	1006	560
OG5	1163936	240	0
IG6	46591088	1010	599
OG6	1189296	238	0
IG7	47246560	1008	584
OG7	1214304	235	0
IG8	48134352	1015	603
OG8	1236512	236	0
IG9	46774176	1016	565
OG9	1254512	239	0
IG10	44953808	1016	535
OG10	1215040	238	0
IG11	39377472	1011	158
OG11	1179696	238	0
IG12	36388464	1010	0
OG12	1121600	236	0
IH1	25642736	1011	0
OH1	954688	239	0
IH2	30821200	1018	0
OH2	986864	237	0
IH3	37242880	1013	2
OH3	1043440	240	0
IH4	34301968	1005	0
OH4	1035392	237	0
IH5	41993264	1011	354
OH5	1111504	238	0
IH6	43100832	1016	522
OH6	1108048	234	0
IH7	43047088	1017	524
OH7	1125872	235	0
IH8	43629552	1009	525
OH8	1183600	238	0
IH9	43531248	1010	527
OH9	1174672	239	0
IH10	39785440	1011	184
OH10	1134400	240	0
IH11	36963136	1009	0
OH11	1122176	240	0
IH12	33788928	1007	0
OH12	1072960	235	0
```
