## Supplementary material for "A toolbox of Stable Integration Vectors (SIV) in the fission yeast *Schizosaccharomyces pombe*": Source data: S03_C001_T03_P0023_M1_X1_E1.quant

```
[instrument]
blockid	numofrow	numofcol	coversn	version	coverid	lamphours	blocksn	type	sn
21	8	12	*	1.3.2	*	*	*	ruo	272510497

[head]
version	name	operator	timestamp	expirytime	calibrationID
1.0.5	Quantitation	GUEST	*	*	*

[properties]
quantversion
0.2.5

[conditions]
BlkID	Run	ExcitationColor	EmissionColor	CameraBias	EmissionIndex	BlockTemperature	CameraGain	Point	SampleVolume	Step	ExposureIndex	CoverID	Time	SampleTemperature	CoverTemperature	ExcitationIndex	Stage	Exposure	Cycle
21	20190205smp81-926	x1	m1	*	1	66.6283,66.6039,66.6282,66.6294,66.6194,66.6262	*	23	10	3	1	-1	1549454300.720	66.5104,66.5132,66.5101,66.5105,66.514,66.5106	105.057	1	3	60	1

[quant]
region	quant	count	saturation
IA1	2947552	1013	0
OA1	665440	237	0
IA2	2969728	1008	0
OA2	666912	236	0
IA3	3007648	1008	0
OA3	664384	234	0
IA4	5750576	1016	0
OA4	682208	234	0
IA5	5873408	1017	0
OA5	680784	233	0
IA6	6082656	1010	0
OA6	704000	240	0
IA7	3150432	1006	0
OA7	679888	239	0
IA8	3158864	1013	0
OA8	673968	237	0
IA9	3160944	1016	0
OA9	669296	237	0
IA10	6211584	1017	0
OA10	689200	236	0
IA11	5816752	1017	0
OA11	684288	235	0
IA12	5421632	1011	0
OA12	687808	238	0
IB1	4873264	1009	0
OB1	682816	237	0
IB2	5301936	1010	0
OB2	701456	241	0
IB3	5850048	1016	0
OB3	702672	240	0
IB4	6421248	1014	0
OB4	707520	239	0
IB5	6045024	1009	0
OB5	701376	237	0
IB6	6799696	1011	0
OB6	699296	235	0
IB7	7081648	1016	0
OB7	705856	237	0
IB8	7257952	1018	0
OB8	706944	237	0
IB9	7034784	1015	0
OB9	699568	236	0
IB10	6804464	1007	0
OB10	713728	240	0
IB11	6431120	1013	0
OB11	700496	237	0
IB12	5761024	1009	0
OB12	696384	239	0
IC1	5231792	1015	0
OC1	693728	239	0
IC2	5760512	1016	0
OC2	705824	240	0
IC3	6334992	1011	0
OC3	704560	238	0
IC4	6796896	1007	0
OC4	716528	241	0
IC5	6976768	1013	0
OC5	717648	240	0
IC6	7350720	1016	0
OC6	721360	240	0
IC7	7702432	1011	0
OC7	722816	240	0
IC8	7799472	1008	0
OC8	713632	236	0
IC9	7776048	1011	0
OC9	713888	237	0
IC10	7334320	1006	0
OC10	718032	239	0
IC11	6841152	1006	0
OC11	717264	240	0
IC12	6135328	1011	0
OC12	695008	236	0
ID1	5432240	1012	0
OD1	691056	238	0
ID2	5943728	1012	0
OD2	699024	237	0
ID3	6584688	1007	0
OD3	705968	237	0
ID4	7115264	1016	0
OD4	706736	236	0
ID5	7472944	1010	0
OD5	726208	241	0
ID6	7735664	1007	0
OD6	722656	238	0
ID7	8172208	1012	0
OD7	730240	240	0
ID8	8076528	1008	0
OD8	738400	242	0
ID9	8081456	1006	0
OD9	726384	239	0
ID10	7597536	1012	0
OD10	716128	237	0
ID11	7180272	1010	0
OD11	716064	238	0
ID12	6514192	1013	0
OD12	715648	241	0
IE1	5595472	1012	0
OE1	705440	242	0
IE2	5921472	1006	0
OE2	707648	240	0
IE3	6946800	1011	0
OE3	707296	237	0
IE4	7240688	1007	0
OE4	729312	243	0
IE5	7668656	1015	0
OE5	723424	240	0
IE6	7896016	1012	0
OE6	718080	237	0
IE7	7886864	1010	0
OE7	719744	236	0
IE8	7922096	1010	0
OE8	718672	236	0
IE9	8010528	1011	0
OE9	735472	241	0
IE10	7712080	1016	0
OE10	715008	236	0
IE11	7145392	1016	0
OE11	716224	238	0
IE12	6790176	1012	0
OE12	708976	238	0
IF1	5710880	1007	0
OF1	703776	241	0
IF2	6209920	1010	0
OF2	701920	238	0
IF3	7062736	1018	0
OF3	710288	239	0
IF4	7179728	1015	0
OF4	712880	239	0
IF5	7799696	1010	0
OF5	713024	237	0
IF6	7971152	1010	0
OF6	712304	236	0
IF7	8334864	1012	0
OF7	719632	237	0
IF8	8141296	1016	0
OF8	726192	239	0
IF9	8047872	1012	0
OF9	729392	239	0
IF10	7767664	1006	0
OF10	729008	240	0
IF11	7304560	1013	0
OF11	713968	238	0
IF12	6807696	1015	0
OF12	704000	237	0
IG1	5729168	1009	0
OG1	705360	243	0
IG2	6214736	1012	0
OG2	701648	238	0
IG3	6788320	1007	0
OG3	704560	238	0
IG4	7342960	1010	0
OG4	722416	242	0
IG5	7512368	1006	0
OG5	717472	240	0
IG6	7777472	1010	0
OG6	714112	238	0
IG7	7843280	1008	0
OG7	709072	235	0
IG8	7994976	1015	0
OG8	712784	236	0
IG9	7798640	1016	0
OG9	722704	239	0
IG10	7593392	1016	0
OG10	715536	238	0
IG11	6945376	1011	0
OG11	710112	238	0
IG12	6603376	1010	0
OG12	700144	236	0
IH1	5399264	1011	0
OH1	692896	239	0
IH2	6007008	1018	0
OH2	696144	237	0
IH3	6729824	1013	0
OH3	708448	240	0
IH4	6365200	1005	0
OH4	696848	237	0
IH5	7254096	1011	0
OH5	707760	238	0
IH6	7389360	1016	0
OH6	696640	234	0
IH7	7381168	1017	0
OH7	697904	235	0
IH8	7421904	1009	0
OH8	712064	238	0
IH9	7406864	1010	0
OH9	713040	239	0
IH10	6980464	1011	0
OH10	710640	240	0
IH11	6657168	1009	0
OH11	708208	240	0
IH12	6298432	1007	0
OH12	690896	235	0
```
