## Supplementary material for "A toolbox of Stable Integration Vectors (SIV) in the fission yeast *Schizosaccharomyces pombe*": Source data: S03_C001_T03_P0023_M1_X1_E2.quant

```
[instrument]
blockid	numofrow	numofcol	coversn	version	coverid	lamphours	blocksn	type	sn
21	8	12	*	1.3.2	*	*	*	ruo	272510497

[head]
version	name	operator	timestamp	expirytime	calibrationID
1.0.5	Quantitation	GUEST	*	*	*

[properties]
quantversion
0.2.5

[conditions]
BlkID	Run	ExcitationColor	EmissionColor	CameraBias	EmissionIndex	BlockTemperature	CameraGain	Point	SampleVolume	Step	ExposureIndex	CoverID	Time	SampleTemperature	CoverTemperature	ExcitationIndex	Stage	Exposure	Cycle
21	20190205smp81-926	x1	m1	*	1	66.6283,66.6039,66.6282,66.6294,66.6194,66.6262	*	23	10	3	2	-1	1549454301.369	66.5104,66.5132,66.5101,66.5105,66.514,66.5106	105.057	1	3	175	1

[quant]
region	quant	count	saturation
IA1	3237184	1013	0
OA1	681952	237	0
IA2	3310304	1008	0
OA2	688608	236	0
IA3	3423232	1008	0
OA3	691536	234	0
IA4	11404224	1016	0
OA4	749744	234	0
IA5	11747392	1017	0
OA5	756832	233	0
IA6	12412160	1010	0
OA6	782656	240	0
IA7	3895968	1006	0
OA7	723488	239	0
IA8	3895728	1013	0
OA8	716848	237	0
IA9	3879632	1016	0
OA9	710720	237	0
IA10	12781584	1017	0
OA10	775792	236	0
IA11	11634016	1017	0
OA11	764336	235	0
IA12	10476496	1011	0
OA12	755488	238	0
IB1	8897264	1009	0
OB1	740176	237	0
IB2	10124816	1010	0
OB2	771360	241	0
IB3	11672848	1016	0
OB3	777408	240	0
IB4	13365984	1014	0
OB4	799920	239	0
IB5	12340544	1009	0
OB5	798976	237	0
IB6	14518928	1011	0
OB6	802880	235	0
IB7	15341040	1016	0
OB7	809344	237	0
IB8	15848240	1018	0
OB8	815744	237	0
IB9	15219232	1015	0
OB9	808432	236	0
IB10	14591968	1007	0
OB10	828976	240	0
IB11	13493328	1013	0
OB11	802304	237	0
IB12	11537600	1009	0
OB12	779232	239	0
IC1	9894688	1015	0
OC1	759600	239	0
IC2	11415776	1016	0
OC2	785248	240	0
IC3	13135936	1011	0
OC3	795920	238	0
IC4	14522448	1007	0
OC4	820080	241	0
IC5	15038512	1013	0
OC5	822736	240	0
IC6	16117680	1016	0
OC6	835808	240	0
IC7	17170656	1011	0
OC7	845600	240	0
IC8	17475408	1008	0
OC8	843808	236	0
IC9	17388336	1011	0
OC9	840912	237	0
IC10	16122816	1006	0
OC10	843280	239	0
IC11	14716864	1006	0
OC11	835504	240	0
IC12	12606352	1011	0
OC12	789136	236	0
ID1	10489616	1012	0
OD1	761376	238	0
ID2	11971728	1012	0
OD2	779568	237	0
ID3	13844304	1007	0
OD3	801376	237	0
ID4	15377296	1016	0
OD4	806672	236	0
ID5	16462512	1010	0
OD5	845056	241	0
ID6	17265456	1007	0
OD6	853968	238	0
ID7	18506368	1012	0
OD7	865664	240	0
ID8	18261200	1008	0
OD8	881120	242	0
ID9	18307856	1006	0
OD9	868912	239	0
ID10	16864416	1012	0
OD10	849808	237	0
ID11	15654000	1010	0
OD11	842352	238	0
ID12	13693120	1013	0
OD12	819584	241	0
IE1	10969696	1012	0
OE1	776224	242	0
IE2	11933136	1006	0
OE2	791568	240	0
IE3	14918880	1011	0
OE3	800640	237	0
IE4	15808704	1007	0
OE4	839952	243	0
IE5	17010976	1015	0
OE5	843776	240	0
IE6	17716560	1012	0
OE6	850592	237	0
IE7	17691088	1010	0
OE7	855264	236	0
IE8	17821776	1010	0
OE8	854768	236	0
IE9	18072528	1011	0
OE9	882256	241	0
IE10	17185712	1016	0
OE10	849200	236	0
IE11	15528128	1016	0
OE11	835632	238	0
IE12	14506320	1012	0
OE12	818720	238	0
IF1	11349088	1007	0
OF1	774272	241	0
IF2	12780400	1010	0
OF2	784304	238	0
IF3	15192464	1018	0
OF3	807632	239	0
IF4	15565920	1015	0
OF4	815008	239	0
IF5	17399920	1010	0
OF5	830432	237	0
IF6	17941232	1010	0
OF6	838160	236	0
IF7	18997552	1012	0
OF7	855872	237	0
IF8	18407760	1016	0
OF8	864704	239	0
IF9	18200928	1012	0
OF9	872960	239	0
IF10	17385984	1006	0
OF10	868272	240	0
IF11	16002560	1013	0
OF11	835232	238	0
IF12	14527904	1015	0
OF12	808736	237	0
IG1	11355952	1009	0
OG1	779168	243	0
IG2	12760912	1012	0
OG2	782288	238	0
IG3	14462704	1007	0
OG3	795440	238	0
IG4	16085808	1010	0
OG4	825152	242	0
IG5	16597776	1006	0
OG5	829072	240	0
IG6	17373184	1010	0
OG6	833792	238	0
IG7	17570976	1008	0
OG7	836224	235	0
IG8	17964512	1015	0
OG8	840976	236	0
IG9	17433520	1016	0
OG9	854336	239	0
IG10	16825552	1016	0
OG10	838480	238	0
IG11	14945376	1011	0
OG11	827664	238	0
IG12	13959744	1010	0
OG12	804624	236	0
IH1	10394128	1011	0
OH1	755984	239	0
IH2	12155024	1018	0
OH2	766608	237	0
IH3	14265312	1013	0
OH3	790656	240	0
IH4	13253312	1005	0
OH4	780544	237	0
IH5	15853920	1011	0
OH5	807760	238	0
IH6	16204976	1016	0
OH6	798752	234	0
IH7	16185312	1017	0
OH7	804608	235	0
IH8	16370352	1009	0
OH8	828336	238	0
IH9	16338528	1010	0
OH9	827312	239	0
IH10	15081104	1011	0
OH10	817408	240	0
IH11	14145600	1009	0
OH11	812752	240	0
IH12	13098816	1007	0
OH12	786736	235	0
```
