## Supplementary material for "A toolbox of Stable Integration Vectors (SIV) in the fission yeast *Schizosaccharomyces pombe*": Source data: S03_C001_T03_P0023_M1_X1_E3.quant

```
[instrument]
blockid	numofrow	numofcol	coversn	version	coverid	lamphours	blocksn	type	sn
21	8	12	*	1.3.2	*	*	*	ruo	272510497

[head]
version	name	operator	timestamp	expirytime	calibrationID
1.0.5	Quantitation	GUEST	*	*	*

[properties]
quantversion
0.2.5

[conditions]
BlkID	Run	ExcitationColor	EmissionColor	CameraBias	EmissionIndex	BlockTemperature	CameraGain	Point	SampleVolume	Step	ExposureIndex	CoverID	Time	SampleTemperature	CoverTemperature	ExcitationIndex	Stage	Exposure	Cycle
21	20190205smp81-926	x1	m1	*	1	66.6283,66.6039,66.6282,66.6294,66.6194,66.6262	*	23	10	3	3	-1	1549454302.076	66.5104,66.5132,66.5101,66.5105,66.514,66.5106	105.057	1	3	520	1

[quant]
region	quant	count	saturation
IA1	4115152	1013	0
OA1	741648	237	0
IA2	4349472	1008	0
OA2	764848	236	0
IA3	4674976	1008	0
OA3	785584	234	0
IA4	28399104	1016	0
OA4	958032	234	0
IA5	29407008	1017	0
OA5	987968	233	0
IA6	31427712	1010	0
OA6	1035200	240	0
IA7	6124128	1006	0
OA7	866496	239	0
IA8	6132704	1013	0
OA8	851696	237	0
IA9	6075936	1016	0
OA9	841600	237	0
IA10	32498496	1017	0
OA10	1040320	236	0
IA11	29127120	1017	0
OA11	1017632	235	0
IA12	25724688	1011	0
OA12	967360	238	0
IB1	20944112	1009	0
OB1	912064	237	0
IB2	24583696	1010	0
OB2	978544	241	0
IB3	29166768	1016	0
OB3	1000416	240	0
IB4	34223488	1014	0
OB4	1072288	239	0
IB5	31177168	1009	0
OB5	1084160	237	0
IB6	37692160	1011	0
OB6	1113168	235	0
IB7	40063280	1016	126
OB7	1123456	237	0
IB8	41572544	1018	328
OB8	1141264	237	0
IB9	39754368	1015	156
OB9	1127888	236	0
IB10	37934160	1007	7
OB10	1170144	240	0
IB11	34649840	1013	0
OB11	1106064	237	0
IB12	28844224	1009	0
OB12	1028032	239	0
IC1	23902032	1015	0
OC1	951824	239	0
IC2	28389120	1016	0
OC2	1025600	240	0
IC3	33515296	1011	0
OC3	1065424	238	0
IC4	37653536	1007	22
OC4	1125264	241	0
IC5	39141744	1013	60
OC5	1144400	240	0
IC6	42352416	1016	353
OC6	1180240	240	0
IC7	45511648	1011	584
OC7	1216544	240	0
IC8	46450496	1008	583
OC8	1232576	236	0
IC9	46175168	1011	582
OC9	1227840	237	0
IC10	42446352	1006	477
OC10	1216880	239	0
IC11	38320832	1006	43
OC11	1185600	240	0
IC12	32038080	1011	0
OC12	1078640	236	0
ID1	25646288	1012	0
OD1	968720	238	0
ID2	30064832	1012	0
OD2	1022208	237	0
ID3	35637376	1007	0
OD3	1086880	237	0
ID4	40150336	1016	120
OD4	1117088	236	0
ID5	43462720	1010	459
OD5	1200752	241	0
ID6	45823280	1007	586
OD6	1246848	238	0
ID7	48863200	1012	611
OD7	1273904	240	0
ID8	48472368	1008	611
OD8	1305504	242	0
ID9	48397616	1006	598
OD9	1286544	239	0
ID10	44642000	1012	538
OD10	1243168	237	0
ID11	41077488	1010	336
OD11	1218688	238	0
ID12	35227696	1013	0
OD12	1136160	241	0
IE1	27107008	1012	0
OE1	985744	242	0
IE2	29995776	1006	0
OE2	1041696	240	0
IE3	38794816	1011	72
OE3	1092464	237	0
IE4	41476816	1007	279
OE4	1170432	243	0
IE5	45069984	1015	579
OE5	1205360	240	0
IE6	47113680	1012	611
OE6	1242192	237	0
IE7	47026384	1010	598
OE7	1261744	236	0
IE8	47317312	1010	573
OE8	1263056	236	0
IE9	48064704	1011	588
OE9	1319184	241	0
IE10	45590688	1016	555
OE10	1248720	236	0
IE11	40694384	1016	311
OE11	1201872	238	0
IE12	37636496	1012	4
OE12	1151920	238	0
IF1	28242544	1007	0
OF1	995040	241	0
IF2	32490592	1010	0
OF2	1031760	238	0
IF3	39619424	1018	110
OF3	1092672	239	0
IF4	40739168	1015	227
OF4	1124784	239	0
IF5	46249888	1010	592
OF5	1177488	237	0
IF6	47698992	1010	616
OF6	1212320	236	0
IF7	49500000	1012	641
OF7	1261680	237	0
IF8	48800896	1016	609
OF8	1280000	239	0
IF9	48251616	1012	593
OF9	1303232	239	0
IF10	46297968	1006	563
OF10	1287632	240	0
IF11	42087280	1013	478
OF11	1202256	238	0
IF12	37712448	1015	0
OF12	1123440	237	0
IG1	28278448	1009	0
OG1	993200	243	0
IG2	32431248	1012	0
OG2	1029584	238	0
IG3	37501552	1007	12
OG3	1061392	238	0
IG4	42319344	1010	393
OG4	1131392	242	0
IG5	43855648	1006	547
OG5	1157424	240	0
IG6	46140480	1010	592
OG6	1182928	238	0
IG7	46773328	1008	580
OG7	1207360	235	0
IG8	47808336	1015	596
OG8	1230560	236	0
IG9	46329296	1016	559
OG9	1251248	239	0
IG10	44518864	1016	529
OG10	1211968	238	0
IG11	38999312	1011	59
OG11	1175328	238	0
IG12	36049488	1010	0
OG12	1118656	236	0
IH1	25403200	1011	0
OH1	953872	239	0
IH2	30538512	1018	0
OH2	982016	237	0
IH3	36874880	1013	0
OH3	1040656	240	0
IH4	33929712	1005	0
OH4	1032352	237	0
IH5	41583312	1011	324
OH5	1104304	238	0
IH6	42682848	1016	485
OH6	1106496	234	0
IH7	42586224	1017	517
OH7	1125328	235	0
IH8	43186688	1009	517
OH8	1178288	238	0
IH9	43085232	1010	506
OH9	1172800	239	0
IH10	39389776	1011	63
OH10	1134176	240	0
IH11	36614288	1009	0
OH11	1117376	240	0
IH12	33471344	1007	0
OH12	1068320	235	0
```
