## Supplementary material for "A toolbox of Stable Integration Vectors (SIV) in the fission yeast *Schizosaccharomyces pombe*": Source data: S03_C001_T03_P0024_M1_X1_E1.quant

```
[instrument]
blockid	numofrow	numofcol	coversn	version	coverid	lamphours	blocksn	type	sn
21	8	12	*	1.3.2	*	*	*	ruo	272510497

[head]
version	name	operator	timestamp	expirytime	calibrationID
1.0.5	Quantitation	GUEST	*	*	*

[properties]
quantversion
0.2.5

[conditions]
BlkID	Run	ExcitationColor	EmissionColor	CameraBias	EmissionIndex	BlockTemperature	CameraGain	Point	SampleVolume	Step	ExposureIndex	CoverID	Time	SampleTemperature	CoverTemperature	ExcitationIndex	Stage	Exposure	Cycle
21	20190205smp81-926	x1	m1	*	1	66.9281,66.9205,66.9202,66.921,66.9387,66.9214	*	24	10	3	1	-1	1549454308.810	66.8134,66.8168,66.8124,66.8121,66.8128,66.8134	104.989	1	3	60	1

[quant]
region	quant	count	saturation
IA1	2949152	1013	0
OA1	664064	237	0
IA2	2965616	1008	0
OA2	665504	236	0
IA3	3005248	1008	0
OA3	663648	234	0
IA4	5725456	1016	0
OA4	680464	234	0
IA5	5837808	1017	0
OA5	681504	233	0
IA6	6051152	1010	0
OA6	701312	240	0
IA7	3138816	1006	0
OA7	680816	239	0
IA8	3152240	1013	0
OA8	671344	237	0
IA9	3152176	1016	0
OA9	669840	237	0
IA10	6171248	1017	0
OA10	688896	236	0
IA11	5786480	1017	0
OA11	685840	235	0
IA12	5385360	1011	0
OA12	687536	238	0
IB1	4863024	1009	0
OB1	683120	237	0
IB2	5281856	1010	0
OB2	702000	241	0
IB3	5818224	1016	0
OB3	705472	240	0
IB4	6385104	1014	0
OB4	707440	239	0
IB5	6009504	1009	0
OB5	702176	237	0
IB6	6760752	1011	0
OB6	699856	235	0
IB7	7038000	1016	0
OB7	705472	237	0
IB8	7213904	1018	0
OB8	706704	237	0
IB9	6999456	1015	0
OB9	702816	236	0
IB10	6767152	1007	0
OB10	715152	240	0
IB11	6400880	1013	0
OB11	702752	237	0
IB12	5735920	1009	0
OB12	698000	239	0
IC1	5210928	1015	0
OC1	693632	239	0
IC2	5727424	1016	0
OC2	703984	240	0
IC3	6305136	1011	0
OC3	703552	238	0
IC4	6761584	1007	0
OC4	715568	241	0
IC5	6937232	1013	0
OC5	714816	240	0
IC6	7306592	1016	0
OC6	717008	240	0
IC7	7656272	1011	0
OC7	721872	240	0
IC8	7752752	1008	0
OC8	715616	236	0
IC9	7716112	1011	0
OC9	713728	237	0
IC10	7290512	1006	0
OC10	717008	239	0
IC11	6806320	1006	0
OC11	716384	240	0
IC12	6110608	1011	0
OC12	692832	236	0
ID1	5398688	1012	0
OD1	693152	238	0
ID2	5910432	1012	0
OD2	696656	237	0
ID3	6529440	1007	0
OD3	704432	237	0
ID4	7068656	1016	0
OD4	705936	236	0
ID5	7429344	1010	0
OD5	725616	241	0
ID6	7680352	1007	0
OD6	722896	238	0
ID7	8111216	1012	0
OD7	729072	240	0
ID8	8010464	1008	0
OD8	737008	242	0
ID9	8020240	1006	0
OD9	727216	239	0
ID10	7547136	1012	0
OD10	716512	237	0
ID11	7133456	1010	0
OD11	717008	238	0
ID12	6475952	1013	0
OD12	713024	241	0
IE1	5566928	1012	0
OE1	704720	242	0
IE2	5888672	1006	0
OE2	706080	240	0
IE3	6908592	1011	0
OE3	705424	237	0
IE4	7196592	1007	0
OE4	728144	243	0
IE5	7617520	1015	0
OE5	723296	240	0
IE6	7845120	1012	0
OE6	718768	237	0
IE7	7827632	1010	0
OE7	717264	236	0
IE8	7862512	1010	0
OE8	718880	236	0
IE9	7962208	1011	0
OE9	735120	241	0
IE10	7658960	1016	0
OE10	715296	236	0
IE11	7101344	1016	0
OE11	712816	238	0
IE12	6743040	1012	0
OE12	709536	238	0
IF1	5686192	1007	0
OF1	702544	241	0
IF2	6181856	1010	0
OF2	701152	238	0
IF3	7017600	1018	0
OF3	711616	239	0
IF4	7116736	1015	0
OF4	713248	239	0
IF5	7745488	1010	0
OF5	712880	237	0
IF6	7909040	1010	0
OF6	713664	236	0
IF7	8274576	1012	0
OF7	717952	237	0
IF8	8078608	1016	0
OF8	727712	239	0
IF9	8002528	1012	0
OF9	728768	239	0
IF10	7718064	1006	0
OF10	727936	240	0
IF11	7255248	1013	0
OF11	714768	238	0
IF12	6758176	1015	0
OF12	702944	237	0
IG1	5693776	1009	0
OG1	707008	243	0
IG2	6182528	1012	0
OG2	703536	238	0
IG3	6753824	1007	0
OG3	705248	238	0
IG4	7295920	1010	0
OG4	720032	242	0
IG5	7456160	1006	0
OG5	717248	240	0
IG6	7725104	1010	0
OG6	715344	238	0
IG7	7788720	1008	0
OG7	710688	235	0
IG8	7935744	1015	0
OG8	714464	236	0
IG9	7748032	1016	0
OG9	720288	239	0
IG10	7542368	1016	0
OG10	715520	238	0
IG11	6893456	1011	0
OG11	710848	238	0
IG12	6567040	1010	0
OG12	699536	236	0
IH1	5365120	1011	0
OH1	692496	239	0
IH2	5975696	1018	0
OH2	691728	237	0
IH3	6694736	1013	0
OH3	706288	240	0
IH4	6324752	1005	0
OH4	696128	237	0
IH5	7206720	1011	0
OH5	707888	238	0
IH6	7334736	1016	0
OH6	694304	234	0
IH7	7333088	1017	0
OH7	697904	235	0
IH8	7377136	1009	0
OH8	712352	238	0
IH9	7362528	1010	0
OH9	712064	239	0
IH10	6943584	1011	0
OH10	710672	240	0
IH11	6620608	1009	0
OH11	707248	240	0
IH12	6255904	1007	0
OH12	690112	235	0
```
