## Supplementary material for "A toolbox of Stable Integration Vectors (SIV) in the fission yeast *Schizosaccharomyces pombe*": Source data: S03_C001_T03_P0024_M1_X1_E2.quant

```
[instrument]
blockid	numofrow	numofcol	coversn	version	coverid	lamphours	blocksn	type	sn
21	8	12	*	1.3.2	*	*	*	ruo	272510497

[head]
version	name	operator	timestamp	expirytime	calibrationID
1.0.5	Quantitation	GUEST	*	*	*

[properties]
quantversion
0.2.5

[conditions]
BlkID	Run	ExcitationColor	EmissionColor	CameraBias	EmissionIndex	BlockTemperature	CameraGain	Point	SampleVolume	Step	ExposureIndex	CoverID	Time	SampleTemperature	CoverTemperature	ExcitationIndex	Stage	Exposure	Cycle
21	20190205smp81-926	x1	m1	*	1	66.9281,66.9205,66.9202,66.921,66.9387,66.9214	*	24	10	3	2	-1	1549454309.445	66.8134,66.8168,66.8124,66.8121,66.8128,66.8134	104.989	1	3	175	1

[quant]
region	quant	count	saturation
IA1	3236992	1013	0
OA1	684416	237	0
IA2	3311808	1008	0
OA2	689024	236	0
IA3	3422896	1008	0
OA3	693744	234	0
IA4	11336944	1016	0
OA4	748416	234	0
IA5	11656176	1017	0
OA5	754816	233	0
IA6	12325856	1010	0
OA6	784320	240	0
IA7	3880224	1006	0
OA7	728160	239	0
IA8	3884960	1013	0
OA8	718464	237	0
IA9	3866896	1016	0
OA9	712416	237	0
IA10	12679264	1017	0
OA10	774736	236	0
IA11	11557600	1017	0
OA11	766448	235	0
IA12	10413296	1011	0
OA12	755872	238	0
IB1	8834624	1009	0
OB1	740752	237	0
IB2	10048800	1010	0
OB2	769456	241	0
IB3	11590992	1016	0
OB3	778624	240	0
IB4	13257408	1014	0
OB4	796640	239	0
IB5	12231584	1009	0
OB5	797968	237	0
IB6	14398896	1011	0
OB6	803088	235	0
IB7	15207920	1016	0
OB7	809664	237	0
IB8	15700576	1018	0
OB8	813664	237	0
IB9	15092064	1015	0
OB9	807840	236	0
IB10	14475328	1007	0
OB10	828528	240	0
IB11	13384512	1013	0
OB11	800832	237	0
IB12	11449872	1009	0
OB12	778640	239	0
IC1	9825504	1015	0
OC1	757712	239	0
IC2	11318640	1016	0
OC2	785728	240	0
IC3	13011440	1011	0
OC3	796576	238	0
IC4	14383216	1007	0
OC4	819648	241	0
IC5	14895232	1013	0
OC5	822032	240	0
IC6	15968288	1016	0
OC6	835696	240	0
IC7	16997120	1011	0
OC7	846160	240	0
IC8	17317088	1008	0
OC8	842384	236	0
IC9	17229008	1011	0
OC9	841440	237	0
IC10	15984272	1006	0
OC10	840960	239	0
IC11	14595616	1006	0
OC11	832464	240	0
IC12	12515632	1011	0
OC12	790416	236	0
ID1	10406208	1012	0
OD1	762000	238	0
ID2	11875200	1012	0
OD2	778336	237	0
ID3	13723488	1007	0
OD3	801936	237	0
ID4	15236912	1016	0
OD4	808336	236	0
ID5	16327728	1010	0
OD5	842256	241	0
ID6	17109760	1007	0
OD6	851264	238	0
ID7	18328752	1012	0
OD7	863872	240	0
ID8	18100736	1008	0
OD8	877312	242	0
ID9	18127312	1006	0
OD9	865856	239	0
ID10	16713392	1012	0
OD10	847760	237	0
ID11	15518416	1010	0
OD11	841504	238	0
ID12	13589024	1013	0
OD12	818848	241	0
IE1	10882992	1012	0
OE1	774224	242	0
IE2	11841712	1006	0
OE2	791024	240	0
IE3	14787680	1011	0
OE3	804224	237	0
IE4	15659216	1007	0
OE4	837360	243	0
IE5	16858448	1015	0
OE5	842560	240	0
IE6	17545088	1012	0
OE6	850032	237	0
IE7	17528032	1010	0
OE7	854144	236	0
IE8	17652848	1010	0
OE8	855712	236	0
IE9	17897296	1011	0
OE9	878544	241	0
IE10	17042064	1016	0
OE10	848048	236	0
IE11	15400528	1016	0
OE11	833392	238	0
IE12	14377024	1012	0
OE12	817920	238	0
IF1	11256176	1007	0
OF1	774112	241	0
IF2	12675184	1010	0
OF2	783680	238	0
IF3	15066768	1018	0
OF3	803232	239	0
IF4	15409104	1015	0
OF4	815696	239	0
IF5	17252704	1010	0
OF5	827216	237	0
IF6	17752080	1010	0
OF6	833488	236	0
IF7	18812448	1012	0
OF7	854480	237	0
IF8	18218304	1016	0
OF8	863856	239	0
IF9	18039712	1012	0
OF9	871424	239	0
IF10	17233344	1006	0
OF10	864864	240	0
IF11	15828224	1013	0
OF11	832224	238	0
IF12	14398048	1015	0
OF12	805520	237	0
IG1	11274592	1009	0
OG1	778368	243	0
IG2	12672736	1012	0
OG2	782080	238	0
IG3	14350752	1007	0
OG3	792432	238	0
IG4	15946112	1010	0
OG4	822080	242	0
IG5	16456032	1006	0
OG5	826640	240	0
IG6	17208720	1010	0
OG6	832848	238	0
IG7	17411360	1008	0
OG7	830704	235	0
IG8	17807824	1015	0
OG8	841856	236	0
IG9	17268912	1016	0
OG9	853584	239	0
IG10	16669424	1016	0
OG10	837632	238	0
IG11	14817776	1011	0
OG11	826960	238	0
IG12	13851024	1010	0
OG12	803360	236	0
IH1	10320848	1011	0
OH1	756352	239	0
IH2	12042448	1018	0
OH2	765504	237	0
IH3	14148832	1013	0
OH3	788992	240	0
IH4	13134624	1005	0
OH4	782688	237	0
IH5	15705344	1011	0
OH5	805840	238	0
IH6	16073840	1016	0
OH6	795632	234	0
IH7	16039152	1017	0
OH7	804288	235	0
IH8	16225584	1009	0
OH8	827440	238	0
IH9	16183824	1010	0
OH9	827232	239	0
IH10	14971488	1011	0
OH10	815568	240	0
IH11	14038272	1009	0
OH11	811440	240	0
IH12	12994608	1007	0
OH12	786560	235	0
```
