## Supplementary material for "A toolbox of Stable Integration Vectors (SIV) in the fission yeast *Schizosaccharomyces pombe*": Source data: S03_C001_T03_P0024_M1_X1_E3.quant

```
[instrument]
blockid	numofrow	numofcol	coversn	version	coverid	lamphours	blocksn	type	sn
21	8	12	*	1.3.2	*	*	*	ruo	272510497

[head]
version	name	operator	timestamp	expirytime	calibrationID
1.0.5	Quantitation	GUEST	*	*	*

[properties]
quantversion
0.2.5

[conditions]
BlkID	Run	ExcitationColor	EmissionColor	CameraBias	EmissionIndex	BlockTemperature	CameraGain	Point	SampleVolume	Step	ExposureIndex	CoverID	Time	SampleTemperature	CoverTemperature	ExcitationIndex	Stage	Exposure	Cycle
21	20190205smp81-926	x1	m1	*	1	66.9281,66.9205,66.9202,66.921,66.9387,66.9214	*	24	10	3	3	-1	1549454310.173	66.8134,66.8168,66.8124,66.8121,66.8128,66.8134	104.989	1	3	520	1

[quant]
region	quant	count	saturation
IA1	4101280	1013	0
OA1	741264	237	0
IA2	4333888	1008	0
OA2	762368	236	0
IA3	4652048	1008	0
OA3	783648	234	0
IA4	28142848	1016	0
OA4	956432	234	0
IA5	29119632	1017	0
OA5	986352	233	0
IA6	31125920	1010	0
OA6	1033648	240	0
IA7	6062256	1006	0
OA7	863872	239	0
IA8	6058144	1013	0
OA8	847808	237	0
IA9	6008336	1016	0
OA9	840320	237	0
IA10	32207424	1017	0
OA10	1036624	236	0
IA11	28865216	1017	0
OA11	1012768	235	0
IA12	25506464	1011	0
OA12	964848	238	0
IB1	20763568	1009	0
OB1	907568	237	0
IB2	24352816	1010	0
OB2	975312	241	0
IB3	28906016	1016	0
OB3	998464	240	0
IB4	33879568	1014	0
OB4	1067088	239	0
IB5	30870032	1009	0
OB5	1079008	237	0
IB6	37317184	1011	0
OB6	1105920	235	0
IB7	39662112	1016	85
OB7	1121632	237	0
IB8	41142848	1018	281
OB8	1135776	237	0
IB9	39366368	1015	113
OB9	1129136	236	0
IB10	37557680	1007	0
OB10	1163888	240	0
IB11	34309040	1013	0
OB11	1105232	237	0
IB12	28589728	1009	0
OB12	1027200	239	0
IC1	23700640	1015	0
OC1	952672	239	0
IC2	28134608	1016	0
OC2	1023856	240	0
IC3	33193824	1011	0
OC3	1061712	238	0
IC4	37294320	1007	7
OC4	1122912	241	0
IC5	38774240	1013	45
OC5	1141568	240	0
IC6	41920064	1016	306
OC6	1176256	240	0
IC7	45023968	1011	576
OC7	1213040	240	0
IC8	45970416	1008	578
OC8	1226160	236	0
IC9	45734320	1011	573
OC9	1223856	237	0
IC10	42046624	1006	451
OC10	1212656	239	0
IC11	37945984	1006	21
OC11	1183856	240	0
IC12	31733072	1011	0
OC12	1075600	236	0
ID1	25419264	1012	0
OD1	969520	238	0
ID2	29783632	1012	0
OD2	1020608	237	0
ID3	35292992	1007	0
OD3	1079200	237	0
ID4	39745344	1016	96
OD4	1116304	236	0
ID5	43021696	1010	426
OD5	1195792	241	0
ID6	45381072	1007	577
OD6	1244976	238	0
ID7	48547952	1012	607
OD7	1266976	240	0
ID8	48092880	1008	606
OD8	1301664	242	0
ID9	48088000	1006	592
OD9	1284544	239	0
ID10	44208176	1012	533
OD10	1242672	237	0
ID11	40678016	1010	287
OD11	1211744	238	0
ID12	34900352	1013	0
OD12	1135056	241	0
IE1	26853984	1012	0
OE1	983280	242	0
IE2	29688736	1006	0
OE2	1038672	240	0
IE3	38422976	1011	51
OE3	1087328	237	0
IE4	41044880	1007	221
OE4	1162064	243	0
IE5	44580880	1015	560
OE5	1196768	240	0
IE6	46640656	1012	604
OE6	1234976	237	0
IE7	46576720	1010	593
OE7	1256416	236	0
IE8	46908912	1010	566
OE8	1255168	236	0
IE9	47653952	1011	582
OE9	1309968	241	0
IE10	45148208	1016	547
OE10	1242304	236	0
IE11	40309072	1016	235
OE11	1195856	238	0
IE12	37256368	1012	0
OE12	1146224	238	0
IF1	27978640	1007	0
OF1	988880	241	0
IF2	32205424	1010	0
OF2	1028992	238	0
IF3	39230272	1018	92
OF3	1088064	239	0
IF4	40311760	1015	171
OF4	1119952	239	0
IF5	45796192	1010	582
OF5	1171936	237	0
IF6	47265088	1010	610
OF6	1205680	236	0
IF7	49327824	1012	639
OF7	1253440	237	0
IF8	48479008	1016	605
OF8	1273696	239	0
IF9	47920160	1012	588
OF9	1304320	239	0
IF10	45816432	1006	559
OF10	1283520	240	0
IF11	41685760	1013	469
OF11	1200032	238	0
IF12	37355120	1015	0
OF12	1120880	237	0
IG1	28018896	1009	0
OG1	990528	243	0
IG2	32116528	1012	0
OG2	1024544	238	0
IG3	37149008	1007	5
OG3	1061408	238	0
IG4	41876480	1010	339
OG4	1127328	242	0
IG5	43412880	1006	536
OG5	1153952	240	0
IG6	45668864	1010	585
OG6	1181856	238	0
IG7	46255568	1008	574
OG7	1205072	235	0
IG8	47388624	1015	586
OG8	1223680	236	0
IG9	45846720	1016	552
OG9	1244416	239	0
IG10	44096544	1016	521
OG10	1209264	238	0
IG11	38634864	1011	11
OG11	1170192	238	0
IG12	35701296	1010	0
OG12	1115040	236	0
IH1	25184064	1011	0
OH1	947856	239	0
IH2	30249216	1018	0
OH2	979936	237	0
IH3	36525008	1013	0
OH3	1034992	240	0
IH4	33582608	1005	0
OH4	1030416	237	0
IH5	41182032	1011	276
OH5	1106400	238	0
IH6	42260880	1016	447
OH6	1105216	234	0
IH7	42176144	1017	499
OH7	1120304	235	0
IH8	42733024	1009	511
OH8	1176368	238	0
IH9	42660624	1010	495
OH9	1173488	239	0
IH10	39006864	1011	12
OH10	1130816	240	0
IH11	36280160	1009	0
OH11	1114000	240	0
IH12	33146176	1007	0
OH12	1069200	235	0
```
