## Supplementary material for "A toolbox of Stable Integration Vectors (SIV) in the fission yeast *Schizosaccharomyces pombe*": Source data: S03_C001_T03_P0025_M1_X1_E1.quant

```
[instrument]
blockid	numofrow	numofcol	coversn	version	coverid	lamphours	blocksn	type	sn
21	8	12	*	1.3.2	*	*	*	ruo	272510497

[head]
version	name	operator	timestamp	expirytime	calibrationID
1.0.5	Quantitation	GUEST	*	*	*

[properties]
quantversion
0.2.5

[conditions]
BlkID	Run	ExcitationColor	EmissionColor	CameraBias	EmissionIndex	BlockTemperature	CameraGain	Point	SampleVolume	Step	ExposureIndex	CoverID	Time	SampleTemperature	CoverTemperature	ExcitationIndex	Stage	Exposure	Cycle
21	20190205smp81-926	x1	m1	*	1	67.2426,67.2172,67.2172,67.2099,67.2212,67.2296	*	25	10	3	1	-1	1549454316.915	67.1127,67.1165,67.1129,67.1118,67.1128,67.11	105.034	1	3	60	1

[quant]
region	quant	count	saturation
IA1	2945024	1013	0
OA1	662816	237	0
IA2	2961728	1008	0
OA2	663744	236	0
IA3	3002288	1008	0
OA3	661328	234	0
IA4	5685664	1016	0
OA4	680624	234	0
IA5	5803088	1017	0
OA5	680400	233	0
IA6	6011216	1010	0
OA6	701456	240	0
IA7	3138048	1006	0
OA7	678928	239	0
IA8	3147136	1013	0
OA8	673616	237	0
IA9	3137456	1016	0
OA9	670112	237	0
IA10	6140032	1017	0
OA10	687776	236	0
IA11	5752864	1017	0
OA11	684192	235	0
IA12	5361408	1011	0
OA12	686400	238	0
IB1	4842128	1009	0
OB1	682944	237	0
IB2	5255168	1010	0
OB2	700656	241	0
IB3	5790576	1016	0
OB3	702160	240	0
IB4	6343856	1014	0
OB4	705456	239	0
IB5	5977264	1009	0
OB5	700608	237	0
IB6	6714704	1011	0
OB6	698912	235	0
IB7	6990720	1016	0
OB7	704496	237	0
IB8	7164640	1018	0
OB8	704288	237	0
IB9	6951568	1015	0
OB9	700800	236	0
IB10	6717984	1007	0
OB10	710960	240	0
IB11	6369184	1013	0
OB11	698816	237	0
IB12	5707792	1009	0
OB12	696544	239	0
IC1	5178544	1015	0
OC1	691472	239	0
IC2	5685920	1016	0
OC2	704848	240	0
IC3	6260432	1011	0
OC3	701408	238	0
IC4	6704352	1007	0
OC4	714944	241	0
IC5	6886384	1013	0
OC5	714512	240	0
IC6	7242464	1016	0
OC6	718384	240	0
IC7	7594928	1011	0
OC7	721312	240	0
IC8	7685840	1008	0
OC8	711968	236	0
IC9	7656064	1011	0
OC9	714352	237	0
IC10	7228144	1006	0
OC10	715456	239	0
IC11	6762800	1006	0
OC11	716272	240	0
IC12	6065136	1011	0
OC12	693536	236	0
ID1	5372448	1012	0
OD1	692784	238	0
ID2	5871408	1012	0
OD2	696240	237	0
ID3	6494560	1007	0
OD3	704048	237	0
ID4	7011952	1016	0
OD4	705376	236	0
ID5	7372464	1010	0
OD5	722480	241	0
ID6	7627008	1007	0
OD6	721616	238	0
ID7	8051552	1012	0
OD7	729168	240	0
ID8	7956064	1008	0
OD8	737008	242	0
ID9	7964320	1006	0
OD9	726224	239	0
ID10	7500608	1012	0
OD10	717552	237	0
ID11	7087136	1010	0
OD11	716128	238	0
ID12	6447904	1013	0
OD12	714624	241	0
IE1	5536912	1012	0
OE1	703136	242	0
IE2	5849648	1006	0
OE2	704032	240	0
IE3	6856480	1011	0
OE3	703632	237	0
IE4	7140048	1007	0
OE4	726384	243	0
IE5	7564080	1015	0
OE5	723824	240	0
IE6	7780432	1012	0
OE6	719904	237	0
IE7	7772192	1010	0
OE7	718432	236	0
IE8	7811520	1010	0
OE8	716016	236	0
IE9	7887232	1011	0
OE9	732992	241	0
IE10	7609392	1016	0
OE10	714016	236	0
IE11	7056304	1016	0
OE11	713936	238	0
IE12	6703200	1012	0
OE12	707392	238	0
IF1	5653536	1007	0
OF1	701968	241	0
IF2	6144432	1010	0
OF2	701504	238	0
IF3	6968240	1018	0
OF3	711136	239	0
IF4	7072912	1015	0
OF4	710992	239	0
IF5	7677856	1010	0
OF5	711936	237	0
IF6	7849968	1010	0
OF6	711472	236	0
IF7	8214608	1012	0
OF7	721104	237	0
IF8	8015152	1016	0
OF8	726912	239	0
IF9	7941968	1012	0
OF9	726128	239	0
IF10	7660304	1006	0
OF10	727776	240	0
IF11	7202400	1013	0
OF11	712560	238	0
IF12	6722224	1015	0
OF12	700896	237	0
IG1	5656272	1009	0
OG1	705808	243	0
IG2	6136576	1012	0
OG2	700224	238	0
IG3	6704704	1007	0
OG3	703056	238	0
IG4	7234912	1010	0
OG4	719200	242	0
IG5	7402848	1006	0
OG5	715072	240	0
IG6	7666384	1010	0
OG6	714080	238	0
IG7	7726656	1008	0
OG7	707808	235	0
IG8	7867712	1015	0
OG8	712512	236	0
IG9	7682096	1016	0
OG9	720576	239	0
IG10	7487840	1016	0
OG10	713568	238	0
IG11	6844816	1011	0
OG11	708000	238	0
IG12	6522688	1010	0
OG12	696736	236	0
IH1	5339552	1011	0
OH1	692752	239	0
IH2	5941216	1018	0
OH2	694240	237	0
IH3	6646544	1013	0
OH3	705456	240	0
IH4	6274368	1005	0
OH4	695824	237	0
IH5	7155872	1011	0
OH5	705408	238	0
IH6	7289456	1016	0
OH6	694992	234	0
IH7	7280656	1017	0
OH7	699088	235	0
IH8	7323632	1009	0
OH8	712352	238	0
IH9	7306608	1010	0
OH9	711152	239	0
IH10	6892640	1011	0
OH10	708768	240	0
IH11	6579744	1009	0
OH11	707264	240	0
IH12	6223536	1007	0
OH12	687744	235	0
```
