## Supplementary material for "A toolbox of Stable Integration Vectors (SIV) in the fission yeast *Schizosaccharomyces pombe*": Source data: S03_C001_T03_P0025_M1_X1_E2.quant

```
[instrument]
blockid	numofrow	numofcol	coversn	version	coverid	lamphours	blocksn	type	sn
21	8	12	*	1.3.2	*	*	*	ruo	272510497

[head]
version	name	operator	timestamp	expirytime	calibrationID
1.0.5	Quantitation	GUEST	*	*	*

[properties]
quantversion
0.2.5

[conditions]
BlkID	Run	ExcitationColor	EmissionColor	CameraBias	EmissionIndex	BlockTemperature	CameraGain	Point	SampleVolume	Step	ExposureIndex	CoverID	Time	SampleTemperature	CoverTemperature	ExcitationIndex	Stage	Exposure	Cycle
21	20190205smp81-926	x1	m1	*	1	67.2426,67.2172,67.2172,67.2099,67.2212,67.2296	*	25	10	3	2	-1	1549454317.556	67.1127,67.1165,67.1129,67.1118,67.1128,67.11	105.034	1	3	175	1

[quant]
region	quant	count	saturation
IA1	3233456	1013	0
OA1	681216	237	0
IA2	3304976	1008	0
OA2	691472	236	0
IA3	3410160	1008	0
OA3	691440	234	0
IA4	11238448	1016	0
OA4	749440	234	0
IA5	11569808	1017	0
OA5	756736	233	0
IA6	12221632	1010	0
OA6	785808	240	0
IA7	3860352	1006	0
OA7	727024	239	0
IA8	3864128	1013	0
OA8	717440	237	0
IA9	3843728	1016	0
OA9	712256	237	0
IA10	12582272	1017	0
OA10	774896	236	0
IA11	11473536	1017	0
OA11	766032	235	0
IA12	10348832	1011	0
OA12	755920	238	0
IB1	8781776	1009	0
OB1	737616	237	0
IB2	9971984	1010	0
OB2	770304	241	0
IB3	11495392	1016	0
OB3	775616	240	0
IB4	13142464	1014	0
OB4	796336	239	0
IB5	12135712	1009	0
OB5	793424	237	0
IB6	14279440	1011	0
OB6	801056	235	0
IB7	15075392	1016	0
OB7	806256	237	0
IB8	15552128	1018	0
OB8	811648	237	0
IB9	14959568	1015	0
OB9	806736	236	0
IB10	14339808	1007	0
OB10	827920	240	0
IB11	13278720	1013	0
OB11	798816	237	0
IB12	11364480	1009	0
OB12	774880	239	0
IC1	9757584	1015	0
OC1	759296	239	0
IC2	11236112	1016	0
OC2	782896	240	0
IC3	12899856	1011	0
OC3	792400	238	0
IC4	14256256	1007	0
OC4	817040	241	0
IC5	14755264	1013	0
OC5	821072	240	0
IC6	15811712	1016	0
OC6	832848	240	0
IC7	16831376	1011	0
OC7	843168	240	0
IC8	17138048	1008	0
OC8	838528	236	0
IC9	17058464	1011	0
OC9	838928	237	0
IC10	15834656	1006	0
OC10	840288	239	0
IC11	14464800	1006	0
OC11	828656	240	0
IC12	12408608	1011	0
OC12	787936	236	0
ID1	10319600	1012	0
OD1	760592	238	0
ID2	11772768	1012	0
OD2	775440	237	0
ID3	13599040	1007	0
OD3	797696	237	0
ID4	15095472	1016	0
OD4	805808	236	0
ID5	16157856	1010	0
OD5	842592	241	0
ID6	16945424	1007	0
OD6	849904	238	0
ID7	18136992	1012	0
OD7	862784	240	0
ID8	17918608	1008	0
OD8	876432	242	0
ID9	17951376	1006	0
OD9	864768	239	0
ID10	16564368	1012	0
OD10	843648	237	0
ID11	15374944	1010	0
OD11	836528	238	0
ID12	13464816	1013	0
OD12	817184	241	0
IE1	10788160	1012	0
OE1	771328	242	0
IE2	11752544	1006	0
OE2	786720	240	0
IE3	14652544	1011	0
OE3	798592	237	0
IE4	15507632	1007	0
OE4	834256	243	0
IE5	16695872	1015	0
OE5	841728	240	0
IE6	17392784	1012	0
OE6	848528	237	0
IE7	17359712	1010	0
OE7	853264	236	0
IE8	17493024	1010	0
OE8	852496	236	0
IE9	17736448	1011	0
OE9	876800	241	0
IE10	16879232	1016	0
OE10	845280	236	0
IE11	15282416	1016	0
OE11	831088	238	0
IE12	14255600	1012	0
OE12	815776	238	0
IF1	11171792	1007	0
OF1	772176	241	0
IF2	12580624	1010	0
OF2	781232	238	0
IF3	14938528	1018	0
OF3	803568	239	0
IF4	15263296	1015	0
OF4	812128	239	0
IF5	17093408	1010	0
OF5	825760	237	0
IF6	17605568	1010	0
OF6	832800	236	0
IF7	18629888	1012	0
OF7	852544	237	0
IF8	18059360	1016	0
OF8	863440	239	0
IF9	17871472	1012	0
OF9	869728	239	0
IF10	17090016	1006	0
OF10	865312	240	0
IF11	15726432	1013	0
OF11	832192	238	0
IF12	14293168	1015	0
OF12	804768	237	0
IG1	11191328	1009	0
OG1	775984	243	0
IG2	12561392	1012	0
OG2	778656	238	0
IG3	14245792	1007	0
OG3	791232	238	0
IG4	15792480	1010	0
OG4	819024	242	0
IG5	16304576	1006	0
OG5	824608	240	0
IG6	17066528	1010	0
OG6	830432	238	0
IG7	17256432	1008	0
OG7	834640	235	0
IG8	17651008	1015	0
OG8	839392	236	0
IG9	17115984	1016	0
OG9	852496	239	0
IG10	16535808	1016	0
OG10	834704	238	0
IG11	14698240	1011	0
OG11	824512	238	0
IG12	13727344	1010	0
OG12	802000	236	0
IH1	10235424	1011	0
OH1	757088	239	0
IH2	11952272	1018	0
OH2	764608	237	0
IH3	14037120	1013	0
OH3	790112	240	0
IH4	13015872	1005	0
OH4	778704	237	0
IH5	15565008	1011	0
OH5	802944	238	0
IH6	15930592	1016	0
OH6	795840	234	0
IH7	15905200	1017	0
OH7	803792	235	0
IH8	16075184	1009	0
OH8	824784	238	0
IH9	16052704	1010	0
OH9	826272	239	0
IH10	14836880	1011	0
OH10	812800	240	0
IH11	13920928	1009	0
OH11	810624	240	0
IH12	12895408	1007	0
OH12	787328	235	0
```
