## Supplementary material for "A toolbox of Stable Integration Vectors (SIV) in the fission yeast *Schizosaccharomyces pombe*": Source data: S03_C001_T03_P0025_M1_X1_E3.quant

```
[instrument]
blockid	numofrow	numofcol	coversn	version	coverid	lamphours	blocksn	type	sn
21	8	12	*	1.3.2	*	*	*	ruo	272510497

[head]
version	name	operator	timestamp	expirytime	calibrationID
1.0.5	Quantitation	GUEST	*	*	*

[properties]
quantversion
0.2.5

[conditions]
BlkID	Run	ExcitationColor	EmissionColor	CameraBias	EmissionIndex	BlockTemperature	CameraGain	Point	SampleVolume	Step	ExposureIndex	CoverID	Time	SampleTemperature	CoverTemperature	ExcitationIndex	Stage	Exposure	Cycle
21	20190205smp81-926	x1	m1	*	1	67.2426,67.2172,67.2172,67.2099,67.2212,67.2296	*	25	10	3	3	-1	1549454318.281	67.1127,67.1165,67.1129,67.1118,67.1128,67.11	105.034	1	3	520	1

[quant]
region	quant	count	saturation
IA1	4090176	1013	0
OA1	740672	237	0
IA2	4323216	1008	0
OA2	761280	236	0
IA3	4642560	1008	0
OA3	784048	234	0
IA4	27882400	1016	0
OA4	956032	234	0
IA5	28842800	1017	0
OA5	982048	233	0
IA6	30832064	1010	0
OA6	1030496	240	0
IA7	6003616	1006	0
OA7	863872	239	0
IA8	6005440	1013	0
OA8	847312	237	0
IA9	5948080	1016	0
OA9	840032	237	0
IA10	31920176	1017	0
OA10	1029984	236	0
IA11	28621568	1017	0
OA11	1011840	235	0
IA12	25281776	1011	0
OA12	959232	238	0
IB1	20593888	1009	0
OB1	907216	237	0
IB2	24120624	1010	0
OB2	972784	241	0
IB3	28630736	1016	0
OB3	994960	240	0
IB4	33538640	1014	0
OB4	1065632	239	0
IB5	30573824	1009	0
OB5	1078256	237	0
IB6	36959696	1011	0
OB6	1104128	235	0
IB7	39267168	1016	51
OB7	1120288	237	0
IB8	40724800	1018	229
OB8	1133232	237	0
IB9	38992528	1015	63
OB9	1123904	236	0
IB10	37199568	1007	0
OB10	1161760	240	0
IB11	33998208	1013	0
OB11	1101408	237	0
IB12	28358624	1009	0
OB12	1021104	239	0
IC1	23479728	1015	0
OC1	951920	239	0
IC2	27874864	1016	0
OC2	1021808	240	0
IC3	32866960	1011	0
OC3	1063024	238	0
IC4	36898304	1007	3
OC4	1115520	241	0
IC5	38391040	1013	25
OC5	1137120	240	0
IC6	41533360	1016	261
OC6	1174432	240	0
IC7	44568848	1011	560
OC7	1208944	240	0
IC8	45510688	1008	570
OC8	1223152	236	0
IC9	45277808	1011	565
OC9	1218192	237	0
IC10	41621376	1006	410
OC10	1204848	239	0
IC11	37583392	1006	10
OC11	1180128	240	0
IC12	31450432	1011	0
OC12	1069024	236	0
ID1	25186528	1012	0
OD1	964304	238	0
ID2	29485616	1012	0
OD2	1014896	237	0
ID3	34947616	1007	0
OD3	1077568	237	0
ID4	39364448	1016	77
OD4	1111888	236	0
ID5	42569472	1010	385
OD5	1191968	241	0
ID6	44896688	1007	569
OD6	1239840	238	0
ID7	48207792	1012	603
OD7	1261136	240	0
ID8	47646256	1008	600
OD8	1299424	242	0
ID9	47692464	1006	590
OD9	1276928	239	0
ID10	43759856	1012	527
OD10	1235456	237	0
ID11	40270768	1010	237
OD11	1205568	238	0
ID12	34567696	1013	0
OD12	1130160	241	0
IE1	26595536	1012	0
OE1	980944	242	0
IE2	29416112	1006	0
OE2	1035440	240	0
IE3	38017072	1011	26
OE3	1087936	237	0
IE4	40638944	1007	182
OE4	1162512	243	0
IE5	44128976	1015	526
OE5	1195536	240	0
IE6	46168640	1012	600
OE6	1232944	237	0
IE7	46091152	1010	582
OE7	1252016	236	0
IE8	46445280	1010	560
OE8	1252592	236	0
IE9	47212624	1011	577
OE9	1305568	241	0
IE10	44676576	1016	539
OE10	1244384	236	0
IE11	39938928	1016	176
OE11	1193456	238	0
IE12	36904768	1012	0
OE12	1142960	238	0
IF1	27725952	1007	0
OF1	986304	241	0
IF2	31882032	1010	0
OF2	1027248	238	0
IF3	38802992	1018	60
OF3	1085648	239	0
IF4	39850832	1015	109
OF4	1117472	239	0
IF5	45282112	1010	577
OF5	1170368	237	0
IF6	46798064	1010	605
OF6	1203888	236	0
IF7	49103536	1012	634
OF7	1250352	237	0
IF8	48077200	1016	598
OF8	1269744	239	0
IF9	47512800	1012	577
OF9	1296416	239	0
IF10	45351216	1006	552
OF10	1276848	240	0
IF11	41265216	1013	454
OF11	1192048	238	0
IF12	37005904	1015	0
OF12	1115168	237	0
IG1	27751488	1009	0
OG1	987840	243	0
IG2	31790672	1012	0
OG2	1021616	238	0
IG3	36771536	1007	1
OG3	1060736	238	0
IG4	41429504	1010	292
OG4	1126656	242	0
IG5	42947968	1006	503
OG5	1152608	240	0
IG6	45192464	1010	578
OG6	1175072	238	0
IG7	45770896	1008	572
OG7	1200656	235	0
IG8	46897216	1015	582
OG8	1217776	236	0
IG9	45350848	1016	548
OG9	1240304	239	0
IG10	43629344	1016	511
OG10	1205440	238	0
IG11	38250512	1011	2
OG11	1168656	238	0
IG12	35362224	1010	0
OG12	1109856	236	0
IH1	24932976	1011	0
OH1	950112	239	0
IH2	29960768	1018	0
OH2	981776	237	0
IH3	36177264	1013	0
OH3	1038976	240	0
IH4	33173168	1005	0
OH4	1028240	237	0
IH5	40736240	1011	225
OH5	1102576	238	0
IH6	41825088	1016	392
OH6	1100464	234	0
IH7	41736080	1017	474
OH7	1117184	235	0
IH8	42296480	1009	495
OH8	1168992	238	0
IH9	42244576	1010	479
OH9	1163248	239	0
IH10	38618016	1011	2
OH10	1126672	240	0
IH11	35922480	1009	0
OH11	1111536	240	0
IH12	32859408	1007	0
OH12	1063568	235	0
```
