## Supplementary material for "A toolbox of Stable Integration Vectors (SIV) in the fission yeast *Schizosaccharomyces pombe*": Source data: S03_C001_T03_P0026_M1_X1_E1.quant

```
[instrument]
blockid	numofrow	numofcol	coversn	version	coverid	lamphours	blocksn	type	sn
21	8	12	*	1.3.2	*	*	*	ruo	272510497

[head]
version	name	operator	timestamp	expirytime	calibrationID
1.0.5	Quantitation	GUEST	*	*	*

[properties]
quantversion
0.2.5

[conditions]
BlkID	Run	ExcitationColor	EmissionColor	CameraBias	EmissionIndex	BlockTemperature	CameraGain	Point	SampleVolume	Step	ExposureIndex	CoverID	Time	SampleTemperature	CoverTemperature	ExcitationIndex	Stage	Exposure	Cycle
21	20190205smp81-926	x1	m1	*	1	67.5205,67.5291,67.529,67.5116,67.5237,67.5254	*	26	10	3	1	-1	1549454325.004	67.4114,67.4135,67.4107,67.4106,67.4121,67.4108	104.989	1	3	60	1

[quant]
region	quant	count	saturation
IA1	2946944	1013	0
OA1	663472	237	0
IA2	2960912	1008	0
OA2	665312	236	0
IA3	2998096	1008	0
OA3	661264	234	0
IA4	5664464	1016	0
OA4	681424	234	0
IA5	5775856	1017	0
OA5	681664	233	0
IA6	5982256	1010	0
OA6	704960	240	0
IA7	3129008	1006	0
OA7	679648	239	0
IA8	3140112	1013	0
OA8	671632	237	0
IA9	3132816	1016	0
OA9	669280	237	0
IA10	6107344	1017	0
OA10	689104	236	0
IA11	5723696	1017	0
OA11	684720	235	0
IA12	5334224	1011	0
OA12	685120	238	0
IB1	4818912	1009	0
OB1	681952	237	0
IB2	5231904	1010	0
OB2	701680	241	0
IB3	5758176	1016	0
OB3	700960	240	0
IB4	6302272	1014	0
OB4	708016	239	0
IB5	5955120	1009	0
OB5	700064	237	0
IB6	6682416	1011	0
OB6	699216	235	0
IB7	6949920	1016	0
OB7	706656	237	0
IB8	7118816	1018	0
OB8	707664	237	0
IB9	6906720	1015	0
OB9	700704	236	0
IB10	6687648	1007	0
OB10	713472	240	0
IB11	6333392	1013	0
OB11	699600	237	0
IB12	5680528	1009	0
OB12	697024	239	0
IC1	5155552	1015	0
OC1	691680	239	0
IC2	5665856	1016	0
OC2	706224	240	0
IC3	6230256	1011	0
OC3	705088	238	0
IC4	6681104	1007	0
OC4	718544	241	0
IC5	6842272	1013	0
OC5	715888	240	0
IC6	7204432	1016	0
OC6	717344	240	0
IC7	7545520	1011	0
OC7	722464	240	0
IC8	7638864	1008	0
OC8	712592	236	0
IC9	7605536	1011	0
OC9	712352	237	0
IC10	7182704	1006	0
OC10	716992	239	0
IC11	6724992	1006	0
OC11	714336	240	0
IC12	6030928	1011	0
OC12	693120	236	0
ID1	5347536	1012	0
OD1	691872	238	0
ID2	5844192	1012	0
OD2	697056	237	0
ID3	6466288	1007	0
OD3	704800	237	0
ID4	6969424	1016	0
OD4	701872	236	0
ID5	7320880	1010	0
OD5	724224	241	0
ID6	7571552	1007	0
OD6	721552	238	0
ID7	7993712	1012	0
OD7	728032	240	0
ID8	7897040	1008	0
OD8	734688	242	0
ID9	7902640	1006	0
OD9	726288	239	0
ID10	7445344	1012	0
OD10	716144	237	0
ID11	7041840	1010	0
OD11	712512	238	0
ID12	6407216	1013	0
OD12	712272	241	0
IE1	5508736	1012	0
OE1	702944	242	0
IE2	5814048	1006	0
OE2	704784	240	0
IE3	6814832	1011	0
OE3	704544	237	0
IE4	7088240	1007	0
OE4	725136	243	0
IE5	7502768	1015	0
OE5	722512	240	0
IE6	7720000	1012	0
OE6	716880	237	0
IE7	7724544	1010	0
OE7	718576	236	0
IE8	7759008	1010	0
OE8	715584	236	0
IE9	7839200	1011	0
OE9	734736	241	0
IE10	7560368	1016	0
OE10	714176	236	0
IE11	7013168	1016	0
OE11	711184	238	0
IE12	6659584	1012	0
OE12	706832	238	0
IF1	5629440	1007	0
OF1	704176	241	0
IF2	6115712	1010	0
OF2	700480	238	0
IF3	6927312	1018	0
OF3	710560	239	0
IF4	7023552	1015	0
OF4	710464	239	0
IF5	7626048	1010	0
OF5	712480	237	0
IF6	7799104	1010	0
OF6	712272	236	0
IF7	8150816	1012	0
OF7	718144	237	0
IF8	7964736	1016	0
OF8	726000	239	0
IF9	7881248	1012	0
OF9	729584	239	0
IF10	7608080	1006	0
OF10	729664	240	0
IF11	7162464	1013	0
OF11	713680	238	0
IF12	6684272	1015	0
OF12	702800	237	0
IG1	5639280	1009	0
OG1	708496	243	0
IG2	6106336	1012	0
OG2	699712	238	0
IG3	6665104	1007	0
OG3	706976	238	0
IG4	7189952	1010	0
OG4	719584	242	0
IG5	7349520	1006	0
OG5	717040	240	0
IG6	7618784	1010	0
OG6	715552	238	0
IG7	7674768	1008	0
OG7	710080	235	0
IG8	7811776	1015	0
OG8	713376	236	0
IG9	7639072	1016	0
OG9	721312	239	0
IG10	7443472	1016	0
OG10	714352	238	0
IG11	6807632	1011	0
OG11	708480	238	0
IG12	6489264	1010	0
OG12	700256	236	0
IH1	5322224	1011	0
OH1	691584	239	0
IH2	5911952	1018	0
OH2	691536	237	0
IH3	6615520	1013	0
OH3	706528	240	0
IH4	6235888	1005	0
OH4	695072	237	0
IH5	7116736	1011	0
OH5	702080	238	0
IH6	7245280	1016	0
OH6	695568	234	0
IH7	7235040	1017	0
OH7	698496	235	0
IH8	7273920	1009	0
OH8	709696	238	0
IH9	7262288	1010	0
OH9	714352	239	0
IH10	6848752	1011	0
OH10	710608	240	0
IH11	6543824	1009	0
OH11	708256	240	0
IH12	6195728	1007	0
OH12	691856	235	0
```
