## Supplementary material for "A toolbox of Stable Integration Vectors (SIV) in the fission yeast *Schizosaccharomyces pombe*": Source data: S03_C001_T03_P0026_M1_X1_E2.quant

```
[instrument]
blockid	numofrow	numofcol	coversn	version	coverid	lamphours	blocksn	type	sn
21	8	12	*	1.3.2	*	*	*	ruo	272510497

[head]
version	name	operator	timestamp	expirytime	calibrationID
1.0.5	Quantitation	GUEST	*	*	*

[properties]
quantversion
0.2.5

[conditions]
BlkID	Run	ExcitationColor	EmissionColor	CameraBias	EmissionIndex	BlockTemperature	CameraGain	Point	SampleVolume	Step	ExposureIndex	CoverID	Time	SampleTemperature	CoverTemperature	ExcitationIndex	Stage	Exposure	Cycle
21	20190205smp81-926	x1	m1	*	1	67.5205,67.5291,67.529,67.5116,67.5237,67.5254	*	26	10	3	2	-1	1549454325.644	67.4114,67.4135,67.4107,67.4106,67.4121,67.4108	104.989	1	3	175	1

[quant]
region	quant	count	saturation
IA1	3228320	1013	0
OA1	683488	237	0
IA2	3297616	1008	0
OA2	688896	236	0
IA3	3402832	1008	0
OA3	692800	234	0
IA4	11149376	1016	0
OA4	748352	234	0
IA5	11476832	1017	0
OA5	756880	233	0
IA6	12115744	1010	0
OA6	782592	240	0
IA7	3829536	1006	0
OA7	724640	239	0
IA8	3836432	1013	0
OA8	714816	237	0
IA9	3824032	1016	0
OA9	713008	237	0
IA10	12476336	1017	0
OA10	773216	236	0
IA11	11376624	1017	0
OA11	765712	235	0
IA12	10259584	1011	0
OA12	754896	238	0
IB1	8715808	1009	0
OB1	735632	237	0
IB2	9901072	1010	0
OB2	768960	241	0
IB3	11403328	1016	0
OB3	772480	240	0
IB4	13034112	1014	0
OB4	793248	239	0
IB5	12024992	1009	0
OB5	793392	237	0
IB6	14155584	1011	0
OB6	801344	235	0
IB7	14915872	1016	0
OB7	805280	237	0
IB8	15419920	1018	0
OB8	810640	237	0
IB9	14823328	1015	0
OB9	802384	236	0
IB10	14221712	1007	0
OB10	823328	240	0
IB11	13167680	1013	0
OB11	797968	237	0
IB12	11280400	1009	0
OB12	775168	239	0
IC1	9681552	1015	0
OC1	755984	239	0
IC2	11142368	1016	0
OC2	782368	240	0
IC3	12808208	1011	0
OC3	792896	238	0
IC4	14139552	1007	0
OC4	816864	241	0
IC5	14632928	1013	0
OC5	820880	240	0
IC6	15667120	1016	0
OC6	828192	240	0
IC7	16673216	1011	0
OC7	842432	240	0
IC8	16991408	1008	0
OC8	838976	236	0
IC9	16911888	1011	0
OC9	840048	237	0
IC10	15706192	1006	0
OC10	836816	239	0
IC11	14355552	1006	0
OC11	830432	240	0
IC12	12318256	1011	0
OC12	787648	236	0
ID1	10241808	1012	0
OD1	757728	238	0
ID2	11683152	1012	0
OD2	775744	237	0
ID3	13488592	1007	0
OD3	798608	237	0
ID4	14965648	1016	0
OD4	806752	236	0
ID5	16022448	1010	0
OD5	840976	241	0
ID6	16786864	1007	0
OD6	847904	238	0
ID7	17969936	1012	0
OD7	859984	240	0
ID8	17741184	1008	0
OD8	875152	242	0
ID9	17798000	1006	0
OD9	862176	239	0
ID10	16399392	1012	0
OD10	841424	237	0
ID11	15239680	1010	0
OD11	836544	238	0
ID12	13357488	1013	0
OD12	817696	241	0
IE1	10703216	1012	0
OE1	773888	242	0
IE2	11644240	1006	0
OE2	785184	240	0
IE3	14519168	1011	0
OE3	799248	237	0
IE4	15374976	1007	0
OE4	834192	243	0
IE5	16527008	1015	0
OE5	838304	240	0
IE6	17207552	1012	0
OE6	845184	237	0
IE7	17189184	1010	0
OE7	847408	236	0
IE8	17318608	1010	0
OE8	850000	236	0
IE9	17582768	1011	0
OE9	876112	241	0
IE10	16726816	1016	0
OE10	845040	236	0
IE11	15147520	1016	0
OE11	832064	238	0
IE12	14137904	1012	0
OE12	813760	238	0
IF1	11081856	1007	0
OF1	774576	241	0
IF2	12482288	1010	0
OF2	783120	238	0
IF3	14810560	1018	0
OF3	805744	239	0
IF4	15121952	1015	0
OF4	813568	239	0
IF5	16938688	1010	0
OF5	827664	237	0
IF6	17435584	1010	0
OF6	834816	236	0
IF7	18448096	1012	0
OF7	853280	237	0
IF8	17890608	1016	0
OF8	861120	239	0
IF9	17719632	1012	0
OF9	870512	239	0
IF10	16949088	1006	0
OF10	865456	240	0
IF11	15612592	1013	0
OF11	832928	238	0
IF12	14179136	1015	0
OF12	804128	237	0
IG1	11101088	1009	0
OG1	775472	243	0
IG2	12461488	1012	0
OG2	779088	238	0
IG3	14101712	1007	0
OG3	791152	238	0
IG4	15652816	1010	0
OG4	820544	242	0
IG5	16154448	1006	0
OG5	822928	240	0
IG6	16900384	1010	0
OG6	827840	238	0
IG7	17091312	1008	0
OG7	829616	235	0
IG8	17478288	1015	0
OG8	838512	236	0
IG9	16953008	1016	0
OG9	849680	239	0
IG10	16387408	1016	0
OG10	833456	238	0
IG11	14590688	1011	0
OG11	823936	238	0
IG12	13625536	1010	0
OG12	800928	236	0
IH1	10149840	1011	0
OH1	755552	239	0
IH2	11852672	1018	0
OH2	764112	237	0
IH3	13916496	1013	0
OH3	790240	240	0
IH4	12875056	1005	0
OH4	779104	237	0
IH5	15422784	1011	0
OH5	804736	238	0
IH6	15799584	1016	0
OH6	795200	234	0
IH7	15754976	1017	0
OH7	802640	235	0
IH8	15921760	1009	0
OH8	825104	238	0
IH9	15897600	1010	0
OH9	824576	239	0
IH10	14694224	1011	0
OH10	810800	240	0
IH11	13787312	1009	0
OH11	809712	240	0
IH12	12783360	1007	0
OH12	783120	235	0
```
