## Supplementary material for "A toolbox of Stable Integration Vectors (SIV) in the fission yeast *Schizosaccharomyces pombe*": Source data: S03_C001_T03_P0026_M1_X1_E3.quant

```
[instrument]
blockid	numofrow	numofcol	coversn	version	coverid	lamphours	blocksn	type	sn
21	8	12	*	1.3.2	*	*	*	ruo	272510497

[head]
version	name	operator	timestamp	expirytime	calibrationID
1.0.5	Quantitation	GUEST	*	*	*

[properties]
quantversion
0.2.5

[conditions]
BlkID	Run	ExcitationColor	EmissionColor	CameraBias	EmissionIndex	BlockTemperature	CameraGain	Point	SampleVolume	Step	ExposureIndex	CoverID	Time	SampleTemperature	CoverTemperature	ExcitationIndex	Stage	Exposure	Cycle
21	20190205smp81-926	x1	m1	*	1	67.5205,67.5291,67.529,67.5116,67.5237,67.5254	*	26	10	3	3	-1	1549454326.366	67.4114,67.4135,67.4107,67.4106,67.4121,67.4108	104.989	1	3	520	1

[quant]
region	quant	count	saturation
IA1	4073616	1013	0
OA1	738768	237	0
IA2	4298016	1008	0
OA2	761408	236	0
IA3	4612192	1008	0
OA3	782720	234	0
IA4	27621392	1016	0
OA4	951728	234	0
IA5	28561536	1017	0
OA5	980064	233	0
IA6	30526432	1010	0
OA6	1024528	240	0
IA7	5927808	1006	0
OA7	858400	239	0
IA8	5933760	1013	0
OA8	847520	237	0
IA9	5882000	1016	0
OA9	837328	237	0
IA10	31616512	1017	0
OA10	1026384	236	0
IA11	28329280	1017	0
OA11	1006224	235	0
IA12	25064304	1011	0
OA12	959552	238	0
IB1	20396720	1009	0
OB1	903616	237	0
IB2	23903136	1010	0
OB2	971408	241	0
IB3	28334416	1016	0
OB3	993968	240	0
IB4	33196976	1014	0
OB4	1060768	239	0
IB5	30261136	1009	0
OB5	1072912	237	0
IB6	36609728	1011	0
OB6	1103008	235	0
IB7	38821856	1016	25
OB7	1114384	237	0
IB8	40335520	1018	187
OB8	1129088	237	0
IB9	38585696	1015	29
OB9	1118704	236	0
IB10	36845392	1007	0
OB10	1156192	240	0
IB11	33686208	1013	0
OB11	1096128	237	0
IB12	28078144	1009	0
OB12	1018336	239	0
IC1	23266928	1015	0
OC1	948048	239	0
IC2	27593328	1016	0
OC2	1019600	240	0
IC3	32551168	1011	0
OC3	1057168	238	0
IC4	36544304	1007	0
OC4	1111568	241	0
IC5	37988400	1013	16
OC5	1134816	240	0
IC6	41068112	1016	205
OC6	1168928	240	0
IC7	44083584	1011	542
OC7	1204320	240	0
IC8	45044016	1008	563
OC8	1219104	236	0
IC9	44810752	1011	557
OC9	1214096	237	0
IC10	41245264	1006	367
OC10	1205968	239	0
IC11	37248192	1006	3
OC11	1173952	240	0
IC12	31171360	1011	0
OC12	1070608	236	0
ID1	24929136	1012	0
OD1	963536	238	0
ID2	29207792	1012	0
OD2	1012048	237	0
ID3	34592384	1007	0
OD3	1077184	237	0
ID4	38918608	1016	54
OD4	1107120	236	0
ID5	42099856	1010	331
OD5	1187920	241	0
ID6	44425472	1007	553
OD6	1231728	238	0
ID7	47791568	1012	599
OD7	1258848	240	0
ID8	47192064	1008	590
OD8	1294560	242	0
ID9	47297984	1006	585
OD9	1269568	239	0
ID10	43294128	1012	517
OD10	1228096	237	0
ID11	39857744	1010	184
OD11	1201152	238	0
ID12	34233696	1013	0
OD12	1127968	241	0
IE1	26329760	1012	0
OE1	977312	242	0
IE2	29121136	1006	0
OE2	1034128	240	0
IE3	37645312	1011	15
OE3	1082400	237	0
IE4	40221472	1007	136
OE4	1155680	243	0
IE5	43667168	1015	499
OE5	1192640	240	0
IE6	45673024	1012	592
OE6	1229408	237	0
IE7	45606304	1010	576
OE7	1247872	236	0
IE8	45994176	1010	553
OE8	1247696	236	0
IE9	46747104	1011	571
OE9	1298880	241	0
IE10	44240096	1016	533
OE10	1233680	236	0
IE11	39529216	1016	110
OE11	1188368	238	0
IE12	36538240	1012	0
OE12	1138880	238	0
IF1	27463328	1007	0
OF1	987392	241	0
IF2	31547632	1010	0
OF2	1022832	238	0
IF3	38427264	1018	36
OF3	1081232	239	0
IF4	39408448	1015	56
OF4	1113440	239	0
IF5	44804912	1010	568
OF5	1167152	237	0
IF6	46310576	1010	601
OF6	1198768	236	0
IF7	48828576	1012	629
OF7	1246336	237	0
IF8	47624208	1016	597
OF8	1263168	239	0
IF9	47115968	1012	571
OF9	1291968	239	0
IF10	44887792	1006	535
OF10	1270512	240	0
IF11	40850640	1013	425
OF11	1192496	238	0
IF12	36659344	1015	0
OF12	1113904	237	0
IG1	27494000	1009	0
OG1	984240	243	0
IG2	31495744	1012	0
OG2	1017696	238	0
IG3	36426496	1007	0
OG3	1054112	238	0
IG4	41009984	1010	252
OG4	1119424	242	0
IG5	42493584	1006	472
OG5	1144432	240	0
IG6	44716224	1010	564
OG6	1173920	238	0
IG7	45294352	1008	565
OG7	1193168	235	0
IG8	46419984	1015	571
OG8	1214768	236	0
IG9	44930272	1016	542
OG9	1236592	239	0
IG10	43189920	1016	505
OG10	1196768	238	0
IG11	37883200	1011	0
OG11	1161600	238	0
IG12	35038624	1010	0
OG12	1104816	236	0
IH1	24691920	1011	0
OH1	944288	239	0
IH2	29664608	1018	0
OH2	975072	237	0
IH3	35822560	1013	0
OH3	1030800	240	0
IH4	32828224	1005	0
OH4	1023200	237	0
IH5	40330528	1011	180
OH5	1095552	238	0
IH6	41439376	1016	352
OH6	1095472	234	0
IH7	41297488	1017	404
OH7	1113152	235	0
IH8	41863344	1009	479
OH8	1165760	238	0
IH9	41808912	1010	460
OH9	1156784	239	0
IH10	38218992	1011	1
OH10	1120800	240	0
IH11	35594096	1009	0
OH11	1107712	240	0
IH12	32544608	1007	0
OH12	1059616	235	0
```
