## Supplementary material for "A toolbox of Stable Integration Vectors (SIV) in the fission yeast *Schizosaccharomyces pombe*": Source data: S03_C001_T03_P0027_M1_X1_E1.quant

```
[instrument]
blockid	numofrow	numofcol	coversn	version	coverid	lamphours	blocksn	type	sn
21	8	12	*	1.3.2	*	*	*	ruo	272510497

[head]
version	name	operator	timestamp	expirytime	calibrationID
1.0.5	Quantitation	GUEST	*	*	*

[properties]
quantversion
0.2.5

[conditions]
BlkID	Run	ExcitationColor	EmissionColor	CameraBias	EmissionIndex	BlockTemperature	CameraGain	Point	SampleVolume	Step	ExposureIndex	CoverID	Time	SampleTemperature	CoverTemperature	ExcitationIndex	Stage	Exposure	Cycle
21	20190205smp81-926	x1	m1	*	1	67.8232,67.8285,67.8164,67.806,67.8312,67.8459	*	27	10	3	1	-1	1549454333.121	67.7106,67.7144,67.7109,67.7129,67.7146,67.7119	105.034	1	3	60	1

[quant]
region	quant	count	saturation
IA1	2938608	1013	0
OA1	662992	237	0
IA2	2956256	1008	0
OA2	665184	236	0
IA3	2992800	1008	0
OA3	659968	234	0
IA4	5630896	1016	0
OA4	680976	234	0
IA5	5743888	1017	0
OA5	679376	233	0
IA6	5939056	1010	0
OA6	702480	240	0
IA7	3114208	1006	0
OA7	678752	239	0
IA8	3127120	1013	0
OA8	670096	237	0
IA9	3121840	1016	0
OA9	667616	237	0
IA10	6072880	1017	0
OA10	687008	236	0
IA11	5694496	1017	0
OA11	683792	235	0
IA12	5304768	1011	0
OA12	685328	238	0
IB1	4800000	1009	0
OB1	681056	237	0
IB2	5205664	1010	0
OB2	702208	241	0
IB3	5721568	1016	0
OB3	700512	240	0
IB4	6263104	1014	0
OB4	704096	239	0
IB5	5913440	1009	0
OB5	699584	237	0
IB6	6640064	1011	0
OB6	696048	235	0
IB7	6906960	1016	0
OB7	702176	237	0
IB8	7071072	1018	0
OB8	703824	237	0
IB9	6861632	1015	0
OB9	699840	236	0
IB10	6645728	1007	0
OB10	711776	240	0
IB11	6291824	1013	0
OB11	698720	237	0
IB12	5655216	1009	0
OB12	694736	239	0
IC1	5128336	1015	0
OC1	692624	239	0
IC2	5628240	1016	0
OC2	703968	240	0
IC3	6183552	1011	0
OC3	702992	238	0
IC4	6617648	1007	0
OC4	715472	241	0
IC5	6799664	1013	0
OC5	713664	240	0
IC6	7154768	1016	0
OC6	716784	240	0
IC7	7483744	1011	0
OC7	721008	240	0
IC8	7575376	1008	0
OC8	711712	236	0
IC9	7551984	1011	0
OC9	711712	237	0
IC10	7140864	1006	0
OC10	715936	239	0
IC11	6674752	1006	0
OC11	712448	240	0
IC12	6000128	1011	0
OC12	692816	236	0
ID1	5321872	1012	0
OD1	692352	238	0
ID2	5818880	1012	0
OD2	696800	237	0
ID3	6416480	1007	0
OD3	705968	237	0
ID4	6930784	1016	0
OD4	704000	236	0
ID5	7272208	1010	0
OD5	723136	241	0
ID6	7523472	1007	0
OD6	721296	238	0
ID7	7927760	1012	0
OD7	725376	240	0
ID8	7838112	1008	0
OD8	735648	242	0
ID9	7856080	1006	0
OD9	724512	239	0
ID10	7393904	1012	0
OD10	716320	237	0
ID11	6995904	1010	0
OD11	712592	238	0
ID12	6369568	1013	0
OD12	714112	241	0
IE1	5473520	1012	0
OE1	704048	242	0
IE2	5774592	1006	0
OE2	706224	240	0
IE3	6775840	1011	0
OE3	702752	237	0
IE4	7051136	1007	0
OE4	724080	243	0
IE5	7449728	1015	0
OE5	720240	240	0
IE6	7673104	1012	0
OE6	715712	237	0
IE7	7671584	1010	0
OE7	715760	236	0
IE8	7701104	1010	0
OE8	713728	236	0
IE9	7781088	1011	0
OE9	731312	241	0
IE10	7508160	1016	0
OE10	712320	236	0
IE11	6966432	1016	0
OE11	710880	238	0
IE12	6624544	1012	0
OE12	704240	238	0
IF1	5600432	1007	0
OF1	700704	241	0
IF2	6075472	1010	0
OF2	699984	238	0
IF3	6883072	1018	0
OF3	708752	239	0
IF4	6974976	1015	0
OF4	708992	239	0
IF5	7580544	1010	0
OF5	712320	237	0
IF6	7742992	1010	0
OF6	711552	236	0
IF7	8084336	1012	0
OF7	720320	237	0
IF8	7900704	1016	0
OF8	723952	239	0
IF9	7830880	1012	0
OF9	724176	239	0
IF10	7571744	1006	0
OF10	724848	240	0
IF11	7122176	1013	0
OF11	714224	238	0
IF12	6648624	1015	0
OF12	701584	237	0
IG1	5598288	1009	0
OG1	705536	243	0
IG2	6071104	1012	0
OG2	699024	238	0
IG3	6624096	1007	0
OG3	702544	238	0
IG4	7138528	1010	0
OG4	718928	242	0
IG5	7303456	1006	0
OG5	716288	240	0
IG6	7568384	1010	0
OG6	712832	238	0
IG7	7623568	1008	0
OG7	707728	235	0
IG8	7767728	1015	0
OG8	711808	236	0
IG9	7580544	1016	0
OG9	720976	239	0
IG10	7394416	1016	0
OG10	712688	238	0
IG11	6764224	1011	0
OG11	710208	238	0
IG12	6445568	1010	0
OG12	697104	236	0
IH1	5285632	1011	0
OH1	693616	239	0
IH2	5882560	1018	0
OH2	691248	237	0
IH3	6570928	1013	0
OH3	705408	240	0
IH4	6189504	1005	0
OH4	695024	237	0
IH5	7064800	1011	0
OH5	704352	238	0
IH6	7190464	1016	0
OH6	692240	234	0
IH7	7189808	1017	0
OH7	698128	235	0
IH8	7221040	1009	0
OH8	710496	238	0
IH9	7212048	1010	0
OH9	711600	239	0
IH10	6815520	1011	0
OH10	708080	240	0
IH11	6507584	1009	0
OH11	704032	240	0
IH12	6147520	1007	0
OH12	690176	235	0
```
