## Supplementary material for "A toolbox of Stable Integration Vectors (SIV) in the fission yeast *Schizosaccharomyces pombe*": Source data: S03_C001_T03_P0027_M1_X1_E2.quant

```
[instrument]
blockid	numofrow	numofcol	coversn	version	coverid	lamphours	blocksn	type	sn
21	8	12	*	1.3.2	*	*	*	ruo	272510497

[head]
version	name	operator	timestamp	expirytime	calibrationID
1.0.5	Quantitation	GUEST	*	*	*

[properties]
quantversion
0.2.5

[conditions]
BlkID	Run	ExcitationColor	EmissionColor	CameraBias	EmissionIndex	BlockTemperature	CameraGain	Point	SampleVolume	Step	ExposureIndex	CoverID	Time	SampleTemperature	CoverTemperature	ExcitationIndex	Stage	Exposure	Cycle
21	20190205smp81-926	x1	m1	*	1	67.8232,67.8285,67.8164,67.806,67.8312,67.8459	*	27	10	3	2	-1	1549454333.762	67.7106,67.7144,67.7109,67.7129,67.7146,67.7119	105.034	1	3	175	1

[quant]
region	quant	count	saturation
IA1	3222848	1013	0
OA1	680064	237	0
IA2	3287760	1008	0
OA2	688928	236	0
IA3	3392080	1008	0
OA3	689456	234	0
IA4	11062112	1016	0
OA4	746112	234	0
IA5	11382256	1017	0
OA5	755152	233	0
IA6	12012768	1010	0
OA6	778000	240	0
IA7	3806176	1006	0
OA7	722944	239	0
IA8	3816768	1013	0
OA8	712464	237	0
IA9	3802752	1016	0
OA9	708432	237	0
IA10	12369872	1017	0
OA10	771344	236	0
IA11	11292720	1017	0
OA11	762208	235	0
IA12	10191392	1011	0
OA12	749584	238	0
IB1	8657920	1009	0
OB1	737840	237	0
IB2	9826544	1010	0
OB2	767888	241	0
IB3	11307856	1016	0
OB3	772848	240	0
IB4	12922816	1014	0
OB4	793536	239	0
IB5	11914208	1009	0
OB5	792832	237	0
IB6	14021808	1011	0
OB6	799424	235	0
IB7	14790720	1016	0
OB7	807616	237	0
IB8	15284448	1018	0
OB8	811136	237	0
IB9	14695680	1015	0
OB9	804192	236	0
IB10	14109104	1007	0
OB10	823696	240	0
IB11	13066368	1013	0
OB11	797360	237	0
IB12	11191376	1009	0
OB12	777136	239	0
IC1	9614896	1015	0
OC1	754272	239	0
IC2	11053136	1016	0
OC2	782336	240	0
IC3	12701168	1011	0
OC3	792368	238	0
IC4	14011504	1007	0
OC4	814336	241	0
IC5	14507632	1013	0
OC5	819776	240	0
IC6	15526224	1016	0
OC6	829840	240	0
IC7	16528320	1011	0
OC7	842848	240	0
IC8	16833056	1008	0
OC8	837680	236	0
IC9	16751312	1011	0
OC9	837280	237	0
IC10	15561936	1006	0
OC10	836720	239	0
IC11	14223824	1006	0
OC11	827792	240	0
IC12	12227024	1011	0
OC12	785648	236	0
ID1	10155712	1012	0
OD1	759456	238	0
ID2	11587344	1012	0
OD2	774800	237	0
ID3	13385280	1007	0
OD3	795792	237	0
ID4	14828784	1016	0
OD4	806048	236	0
ID5	15867120	1010	0
OD5	840208	241	0
ID6	16632464	1007	0
OD6	848064	238	0
ID7	17801888	1012	0
OD7	857184	240	0
ID8	17554592	1008	0
OD8	870864	242	0
ID9	17640992	1006	0
OD9	860064	239	0
ID10	16261104	1012	0
OD10	842864	237	0
ID11	15110960	1010	0
OD11	833200	238	0
ID12	13248960	1013	0
OD12	814592	241	0
IE1	10631104	1012	0
OE1	770592	242	0
IE2	11550528	1006	0
OE2	787648	240	0
IE3	14387136	1011	0
OE3	795328	237	0
IE4	15234000	1007	0
OE4	833152	243	0
IE5	16391376	1015	0
OE5	837632	240	0
IE6	17067056	1012	0
OE6	842256	237	0
IE7	17040320	1010	0
OE7	849792	236	0
IE8	17161712	1010	0
OE8	847824	236	0
IE9	17408176	1011	0
OE9	874592	241	0
IE10	16577696	1016	0
OE10	842352	236	0
IE11	15028016	1016	0
OE11	831520	238	0
IE12	14017120	1012	0
OE12	814096	238	0
IF1	10992512	1007	0
OF1	773440	241	0
IF2	12362416	1010	0
OF2	780720	238	0
IF3	14678336	1018	0
OF3	801824	239	0
IF4	14977328	1015	0
OF4	812272	239	0
IF5	16769776	1010	0
OF5	825296	237	0
IF6	17260432	1010	0
OF6	834176	236	0
IF7	18267136	1012	0
OF7	850688	237	0
IF8	17707968	1016	0
OF8	858336	239	0
IF9	17546768	1012	0
OF9	865408	239	0
IF10	16783424	1006	0
OF10	860160	240	0
IF11	15457200	1013	0
OF11	831440	238	0
IF12	14059792	1015	0
OF12	802480	237	0
IG1	11006096	1009	0
OG1	774384	243	0
IG2	12344256	1012	0
OG2	777312	238	0
IG3	13983328	1007	0
OG3	789760	238	0
IG4	15491328	1010	0
OG4	816544	242	0
IG5	15988832	1006	0
OG5	821808	240	0
IG6	16725488	1010	0
OG6	827024	238	0
IG7	16908784	1008	0
OG7	824848	235	0
IG8	17323744	1015	0
OG8	836576	236	0
IG9	16799424	1016	0
OG9	847792	239	0
IG10	16244720	1016	0
OG10	833680	238	0
IG11	14451248	1011	0
OG11	818688	238	0
IG12	13509264	1010	0
OG12	797456	236	0
IH1	10067056	1011	0
OH1	753392	239	0
IH2	11749520	1018	0
OH2	763472	237	0
IH3	13786784	1013	0
OH3	785392	240	0
IH4	12755712	1005	0
OH4	774784	237	0
IH5	15279728	1011	0
OH5	801680	238	0
IH6	15649728	1016	0
OH6	793616	234	0
IH7	15613888	1017	0
OH7	802432	235	0
IH8	15779456	1009	0
OH8	820736	238	0
IH9	15760064	1010	0
OH9	820448	239	0
IH10	14574944	1011	0
OH10	809504	240	0
IH11	13689152	1009	0
OH11	805584	240	0
IH12	12670192	1007	0
OH12	777392	235	0
```
