## Supplementary material for "A toolbox of Stable Integration Vectors (SIV) in the fission yeast *Schizosaccharomyces pombe*": Source data: S03_C001_T03_P0027_M1_X1_E3.quant

```
[instrument]
blockid	numofrow	numofcol	coversn	version	coverid	lamphours	blocksn	type	sn
21	8	12	*	1.3.2	*	*	*	ruo	272510497

[head]
version	name	operator	timestamp	expirytime	calibrationID
1.0.5	Quantitation	GUEST	*	*	*

[properties]
quantversion
0.2.5

[conditions]
BlkID	Run	ExcitationColor	EmissionColor	CameraBias	EmissionIndex	BlockTemperature	CameraGain	Point	SampleVolume	Step	ExposureIndex	CoverID	Time	SampleTemperature	CoverTemperature	ExcitationIndex	Stage	Exposure	Cycle
21	20190205smp81-926	x1	m1	*	1	67.8232,67.8285,67.8164,67.806,67.8312,67.8459	*	27	10	3	3	-1	1549454334.483	67.7106,67.7144,67.7109,67.7129,67.7146,67.7119	105.034	1	3	520	1

[quant]
region	quant	count	saturation
IA1	4063760	1013	0
OA1	738880	237	0
IA2	4290752	1008	0
OA2	764336	236	0
IA3	4590864	1008	0
OA3	782448	234	0
IA4	27362080	1016	0
OA4	950496	234	0
IA5	28315952	1017	0
OA5	979888	233	0
IA6	30233056	1010	0
OA6	1026464	240	0
IA7	5869808	1006	0
OA7	859568	239	0
IA8	5883424	1013	0
OA8	845488	237	0
IA9	5828256	1016	0
OA9	836416	237	0
IA10	31327056	1017	0
OA10	1026576	236	0
IA11	28089056	1017	0
OA11	1003872	235	0
IA12	24836144	1011	0
OA12	955024	238	0
IB1	20237312	1009	0
OB1	902800	237	0
IB2	23681728	1010	0
OB2	968672	241	0
IB3	28087680	1016	0
OB3	990480	240	0
IB4	32884288	1014	0
OB4	1061536	239	0
IB5	29945808	1009	0
OB5	1072256	237	0
IB6	36227008	1011	0
OB6	1098528	235	0
IB7	38464640	1016	9
OB7	1110976	237	0
IB8	39909104	1018	142
OB8	1130608	237	0
IB9	38218736	1015	10
OB9	1115264	236	0
IB10	36489936	1007	0
OB10	1153472	240	0
IB11	33382688	1013	0
OB11	1095872	237	0
IB12	27845856	1009	0
OB12	1018080	239	0
IC1	23062800	1015	0
OC1	945312	239	0
IC2	27328144	1016	0
OC2	1016416	240	0
IC3	32224960	1011	0
OC3	1052208	238	0
IC4	36183376	1007	0
OC4	1109984	241	0
IC5	37615216	1013	5
OC5	1128800	240	0
IC6	40636736	1016	154
OC6	1165712	240	0
IC7	43634032	1011	515
OC7	1197872	240	0
IC8	44557648	1008	551
OC8	1208768	236	0
IC9	44355296	1011	544
OC9	1208912	237	0
IC10	40807584	1006	304
OC10	1196880	239	0
IC11	36861936	1006	0
OC11	1170832	240	0
IC12	30878416	1011	0
OC12	1062656	236	0
ID1	24703328	1012	0
OD1	955472	238	0
ID2	28913440	1012	0
OD2	1008832	237	0
ID3	34259776	1007	0
OD3	1072112	237	0
ID4	38533120	1016	38
OD4	1101216	236	0
ID5	41669536	1010	274
OD5	1182576	241	0
ID6	43956592	1007	526
OD6	1229920	238	0
ID7	47327856	1012	593
OD7	1251408	240	0
ID8	46704528	1008	585
OD8	1285872	242	0
ID9	46855152	1006	582
OD9	1264752	239	0
ID10	42868048	1012	494
OD10	1223680	237	0
ID11	39461744	1010	120
OD11	1196832	238	0
ID12	33920896	1013	0
OD12	1122576	241	0
IE1	26085872	1012	0
OE1	976816	242	0
IE2	28839088	1006	0
OE2	1027744	240	0
IE3	37254656	1011	5
OE3	1077232	237	0
IE4	39800064	1007	98
OE4	1154320	243	0
IE5	43188928	1015	463
OE5	1186560	240	0
IE6	45191888	1012	583
OE6	1226944	237	0
IE7	45132896	1010	566
OE7	1242528	236	0
IE8	45516800	1010	546
OE8	1244384	236	0
IE9	46259136	1011	565
OE9	1293872	241	0
IE10	43782704	1016	524
OE10	1231824	236	0
IE11	39174464	1016	65
OE11	1186256	238	0
IE12	36200480	1012	0
OE12	1135232	238	0
IF1	27199728	1007	0
OF1	978736	241	0
IF2	31250576	1010	0
OF2	1021168	238	0
IF3	38020576	1018	15
OF3	1077744	239	0
IF4	38950976	1015	18
OF4	1105312	239	0
IF5	44328416	1010	556
OF5	1160880	237	0
IF6	45795456	1010	596
OF6	1193520	236	0
IF7	48512816	1012	621
OF7	1240288	237	0
IF8	47136032	1016	595
OF8	1256464	239	0
IF9	46657072	1012	566
OF9	1283600	239	0
IF10	44444432	1006	526
OF10	1267616	240	0
IF11	40464912	1013	362
OF11	1185136	238	0
IF12	36285552	1015	0
OF12	1109392	237	0
IG1	27227824	1009	0
OG1	982784	243	0
IG2	31208336	1012	0
OG2	1013504	238	0
IG3	36058656	1007	0
OG3	1051344	238	0
IG4	40593008	1010	224
OG4	1117104	242	0
IG5	42068784	1006	430
OG5	1140400	240	0
IG6	44253488	1010	555
OG6	1164960	238	0
IG7	44810912	1008	557
OG7	1191968	235	0
IG8	45950368	1015	563
OG8	1211264	236	0
IG9	44465408	1016	536
OG9	1230704	239	0
IG10	42790272	1016	498
OG10	1192800	238	0
IG11	37507856	1011	0
OG11	1162368	238	0
IG12	34703456	1010	0
OG12	1101072	236	0
IH1	24454208	1011	0
OH1	942944	239	0
IH2	29398896	1018	0
OH2	972768	237	0
IH3	35474512	1013	0
OH3	1028576	240	0
IH4	32453392	1005	0
OH4	1018272	237	0
IH5	39923824	1011	120
OH5	1094320	238	0
IH6	41004096	1016	280
OH6	1091776	234	0
IH7	40890384	1017	305
OH7	1108816	235	0
IH8	41442032	1009	442
OH8	1161088	238	0
IH9	41390560	1010	432
OH9	1155504	239	0
IH10	37859248	1011	0
OH10	1118832	240	0
IH11	35234880	1009	0
OH11	1104384	240	0
IH12	32238720	1007	0
OH12	1057072	235	0
```
