## Supplementary material for "A toolbox of Stable Integration Vectors (SIV) in the fission yeast *Schizosaccharomyces pombe*": Source data: S03_C001_T03_P0028_M1_X1_E1.quant

```
[instrument]
blockid	numofrow	numofcol	coversn	version	coverid	lamphours	blocksn	type	sn
21	8	12	*	1.3.2	*	*	*	ruo	272510497

[head]
version	name	operator	timestamp	expirytime	calibrationID
1.0.5	Quantitation	GUEST	*	*	*

[properties]
quantversion
0.2.5

[conditions]
BlkID	Run	ExcitationColor	EmissionColor	CameraBias	EmissionIndex	BlockTemperature	CameraGain	Point	SampleVolume	Step	ExposureIndex	CoverID	Time	SampleTemperature	CoverTemperature	ExcitationIndex	Stage	Exposure	Cycle
21	20190205smp81-926	x1	m1	*	1	68.1308,68.1307,68.1385,68.1202,68.1387,68.1321	*	28	10	3	1	-1	1549454341.213	68.0128,68.0149,68.0114,68.0114,68.0128,68.0118	105.012	1	3	60	1

[quant]
region	quant	count	saturation
IA1	2943312	1013	0
OA1	665360	237	0
IA2	2958896	1008	0
OA2	664528	236	0
IA3	2999136	1008	0
OA3	663856	234	0
IA4	5605216	1016	0
OA4	681888	234	0
IA5	5716112	1017	0
OA5	680384	233	0
IA6	5910176	1010	0
OA6	702896	240	0
IA7	3115712	1006	0
OA7	679056	239	0
IA8	3124448	1013	0
OA8	672640	237	0
IA9	3119568	1016	0
OA9	668544	237	0
IA10	6043024	1017	0
OA10	688848	236	0
IA11	5677376	1017	0
OA11	682160	235	0
IA12	5292768	1011	0
OA12	686576	238	0
IB1	4777600	1009	0
OB1	682144	237	0
IB2	5179408	1010	0
OB2	699840	241	0
IB3	5693072	1016	0
OB3	701536	240	0
IB4	6223776	1014	0
OB4	707936	239	0
IB5	5876096	1009	0
OB5	699312	237	0
IB6	6589344	1011	0
OB6	696336	235	0
IB7	6862224	1016	0
OB7	705616	237	0
IB8	7019760	1018	0
OB8	703264	237	0
IB9	6817312	1015	0
OB9	700336	236	0
IB10	6602960	1007	0
OB10	711040	240	0
IB11	6260464	1013	0
OB11	700944	237	0
IB12	5631296	1009	0
OB12	695248	239	0
IC1	5114464	1015	0
OC1	691744	239	0
IC2	5605136	1016	0
OC2	704464	240	0
IC3	6150320	1011	0
OC3	705440	238	0
IC4	6588592	1007	0
OC4	715984	241	0
IC5	6756576	1013	0
OC5	713552	240	0
IC6	7100960	1016	0
OC6	717936	240	0
IC7	7438416	1011	0
OC7	719712	240	0
IC8	7537472	1008	0
OC8	712560	236	0
IC9	7509696	1011	0
OC9	712992	237	0
IC10	7092272	1006	0
OC10	715264	239	0
IC11	6639968	1006	0
OC11	715696	240	0
IC12	5974800	1011	0
OC12	692272	236	0
ID1	5291008	1012	0
OD1	690656	238	0
ID2	5773760	1012	0
OD2	696512	237	0
ID3	6375936	1007	0
OD3	704992	237	0
ID4	6876240	1016	0
OD4	702880	236	0
ID5	7219504	1010	0
OD5	723648	241	0
ID6	7465024	1007	0
OD6	722096	238	0
ID7	7863712	1012	0
OD7	727968	240	0
ID8	7782752	1008	0
OD8	737056	242	0
ID9	7788640	1006	0
OD9	722976	239	0
ID10	7345040	1012	0
OD10	715632	237	0
ID11	6951440	1010	0
OD11	714384	238	0
ID12	6331888	1013	0
OD12	714064	241	0
IE1	5451424	1012	0
OE1	703776	242	0
IE2	5759280	1006	0
OE2	705424	240	0
IE3	6739456	1011	0
OE3	704912	237	0
IE4	7011712	1007	0
OE4	726592	243	0
IE5	7403344	1015	0
OE5	722000	240	0
IE6	7618400	1012	0
OE6	717904	237	0
IE7	7605744	1010	0
OE7	716032	236	0
IE8	7640800	1010	0
OE8	715568	236	0
IE9	7735584	1011	0
OE9	732816	241	0
IE10	7462704	1016	0
OE10	710560	236	0
IE11	6924336	1016	0
OE11	709984	238	0
IE12	6585792	1012	0
OE12	705360	238	0
IF1	5557328	1007	0
OF1	701872	241	0
IF2	6041040	1010	0
OF2	699568	238	0
IF3	6835040	1018	0
OF3	707968	239	0
IF4	6920384	1015	0
OF4	711072	239	0
IF5	7513472	1010	0
OF5	706768	237	0
IF6	7681824	1010	0
OF6	710496	236	0
IF7	8024208	1012	0
OF7	718944	237	0
IF8	7840768	1016	0
OF8	721904	239	0
IF9	7770752	1012	0
OF9	725792	239	0
IF10	7511440	1006	0
OF10	725424	240	0
IF11	7063536	1013	0
OF11	711392	238	0
IF12	6601040	1015	0
OF12	699728	237	0
IG1	5575520	1009	0
OG1	705712	243	0
IG2	6034464	1012	0
OG2	698480	238	0
IG3	6577824	1007	0
OG3	704480	238	0
IG4	7089152	1010	0
OG4	718912	242	0
IG5	7251472	1006	0
OG5	716144	240	0
IG6	7502336	1010	0
OG6	712896	238	0
IG7	7562160	1008	0
OG7	706832	235	0
IG8	7708992	1015	0
OG8	711616	236	0
IG9	7527168	1016	0
OG9	720416	239	0
IG10	7339872	1016	0
OG10	713312	238	0
IG11	6729472	1011	0
OG11	708688	238	0
IG12	6405504	1010	0
OG12	698208	236	0
IH1	5261392	1011	0
OH1	690480	239	0
IH2	5846336	1018	0
OH2	691792	237	0
IH3	6532544	1013	0
OH3	704592	240	0
IH4	6154384	1005	0
OH4	694016	237	0
IH5	7018288	1011	0
OH5	704288	238	0
IH6	7145680	1016	0
OH6	692352	234	0
IH7	7135216	1017	0
OH7	699808	235	0
IH8	7180288	1009	0
OH8	711408	238	0
IH9	7169216	1010	0
OH9	710624	239	0
IH10	6769552	1011	0
OH10	708640	240	0
IH11	6468784	1009	0
OH11	708432	240	0
IH12	6112128	1007	0
OH12	688560	235	0
```
