## Supplementary material for "A toolbox of Stable Integration Vectors (SIV) in the fission yeast *Schizosaccharomyces pombe*": Source data: S03_C001_T03_P0028_M1_X1_E2.quant

```
[instrument]
blockid	numofrow	numofcol	coversn	version	coverid	lamphours	blocksn	type	sn
21	8	12	*	1.3.2	*	*	*	ruo	272510497

[head]
version	name	operator	timestamp	expirytime	calibrationID
1.0.5	Quantitation	GUEST	*	*	*

[properties]
quantversion
0.2.5

[conditions]
BlkID	Run	ExcitationColor	EmissionColor	CameraBias	EmissionIndex	BlockTemperature	CameraGain	Point	SampleVolume	Step	ExposureIndex	CoverID	Time	SampleTemperature	CoverTemperature	ExcitationIndex	Stage	Exposure	Cycle
21	20190205smp81-926	x1	m1	*	1	68.1308,68.1307,68.1385,68.1202,68.1387,68.1321	*	28	10	3	2	-1	1549454341.852	68.0128,68.0149,68.0114,68.0114,68.0128,68.0118	105.012	1	3	175	1

[quant]
region	quant	count	saturation
IA1	3213312	1013	0
OA1	680512	237	0
IA2	3284768	1008	0
OA2	688144	236	0
IA3	3384624	1008	0
OA3	689648	234	0
IA4	10978720	1016	0
OA4	743056	234	0
IA5	11295600	1017	0
OA5	753472	233	0
IA6	11903088	1010	0
OA6	782368	240	0
IA7	3786992	1006	0
OA7	722272	239	0
IA8	3793968	1013	0
OA8	714160	237	0
IA9	3777552	1016	0
OA9	708640	237	0
IA10	12279744	1017	0
OA10	768704	236	0
IA11	11201952	1017	0
OA11	761552	235	0
IA12	10115072	1011	0
OA12	749600	238	0
IB1	8592832	1009	0
OB1	735776	237	0
IB2	9749584	1010	0
OB2	766496	241	0
IB3	11211168	1016	0
OB3	770848	240	0
IB4	12815264	1014	0
OB4	792720	239	0
IB5	11814672	1009	0
OB5	794496	237	0
IB6	13909232	1011	0
OB6	798544	235	0
IB7	14657024	1016	0
OB7	805456	237	0
IB8	15136560	1018	0
OB8	808688	237	0
IB9	14579632	1015	0
OB9	802192	236	0
IB10	13984192	1007	0
OB10	821200	240	0
IB11	12954752	1013	0
OB11	794512	237	0
IB12	11112704	1009	0
OB12	776224	239	0
IC1	9547936	1015	0
OC1	756528	239	0
IC2	10962896	1016	0
OC2	781216	240	0
IC3	12585920	1011	0
OC3	790528	238	0
IC4	13906192	1007	0
OC4	813552	241	0
IC5	14375984	1013	0
OC5	817984	240	0
IC6	15380480	1016	0
OC6	825968	240	0
IC7	16365120	1011	0
OC7	839136	240	0
IC8	16688816	1008	0
OC8	835632	236	0
IC9	16606944	1011	0
OC9	836192	237	0
IC10	15428912	1006	0
OC10	834272	239	0
IC11	14119424	1006	0
OC11	825136	240	0
IC12	12137008	1011	0
OC12	784736	236	0
ID1	10083984	1012	0
OD1	760736	238	0
ID2	11485968	1012	0
OD2	775296	237	0
ID3	13261680	1007	0
OD3	795648	237	0
ID4	14695712	1016	0
OD4	802496	236	0
ID5	15721200	1010	0
OD5	837568	241	0
ID6	16465728	1007	0
OD6	845872	238	0
ID7	17605024	1012	0
OD7	857872	240	0
ID8	17387936	1008	0
OD8	873424	242	0
ID9	17461696	1006	0
OD9	859104	239	0
ID10	16126464	1012	0
OD10	840640	237	0
ID11	14978272	1010	0
OD11	835552	238	0
ID12	13141696	1013	0
OD12	816704	241	0
IE1	10542928	1012	0
OE1	771792	242	0
IE2	11449408	1006	0
OE2	786928	240	0
IE3	14271104	1011	0
OE3	795152	237	0
IE4	15102480	1007	0
OE4	831312	243	0
IE5	16232144	1015	0
OE5	835552	240	0
IE6	16904848	1012	0
OE6	842736	237	0
IE7	16869856	1010	0
OE7	845888	236	0
IE8	16990032	1010	0
OE8	846048	236	0
IE9	17258928	1011	0
OE9	870528	241	0
IE10	16428976	1016	0
OE10	841632	236	0
IE11	14885744	1016	0
OE11	828496	238	0
IE12	13904272	1012	0
OE12	813648	238	0
IF1	10906880	1007	0
OF1	772672	241	0
IF2	12262640	1010	0
OF2	779104	238	0
IF3	14538032	1018	0
OF3	800816	239	0
IF4	14830624	1015	0
OF4	808384	239	0
IF5	16621008	1010	0
OF5	822528	237	0
IF6	17090304	1010	0
OF6	829904	236	0
IF7	18089168	1012	0
OF7	846976	237	0
IF8	17548992	1016	0
OF8	857488	239	0
IF9	17382672	1012	0
OF9	867984	239	0
IF10	16645456	1006	0
OF10	860448	240	0
IF11	15330848	1013	0
OF11	828560	238	0
IF12	13949360	1015	0
OF12	802864	237	0
IG1	10922144	1009	0
OG1	774752	243	0
IG2	12256336	1012	0
OG2	776928	238	0
IG3	13873568	1007	0
OG3	788976	238	0
IG4	15367616	1010	0
OG4	819168	242	0
IG5	15838960	1006	0
OG5	822656	240	0
IG6	16587392	1010	0
OG6	826480	238	0
IG7	16774080	1008	0
OG7	829808	235	0
IG8	17157328	1015	0
OG8	833184	236	0
IG9	16657472	1016	0
OG9	846976	239	0
IG10	16110864	1016	0
OG10	830736	238	0
IG11	14345984	1011	0
OG11	821376	238	0
IG12	13411584	1010	0
OG12	799120	236	0
IH1	10005744	1011	0
OH1	755504	239	0
IH2	11656864	1018	0
OH2	764736	237	0
IH3	13678720	1013	0
OH3	786512	240	0
IH4	12649008	1005	0
OH4	778928	237	0
IH5	15154384	1011	0
OH5	803856	238	0
IH6	15520656	1016	0
OH6	793424	234	0
IH7	15477504	1017	0
OH7	800816	235	0
IH8	15636512	1009	0
OH8	825200	238	0
IH9	15628880	1010	0
OH9	822352	239	0
IH10	14448832	1011	0
OH10	810752	240	0
IH11	13574128	1009	0
OH11	806000	240	0
IH12	12577120	1007	0
OH12	780736	235	0
```
