## Supplementary material for "A toolbox of Stable Integration Vectors (SIV) in the fission yeast *Schizosaccharomyces pombe*": Source data: S03_C001_T03_P0028_M1_X1_E3.quant

```
[instrument]
blockid	numofrow	numofcol	coversn	version	coverid	lamphours	blocksn	type	sn
21	8	12	*	1.3.2	*	*	*	ruo	272510497

[head]
version	name	operator	timestamp	expirytime	calibrationID
1.0.5	Quantitation	GUEST	*	*	*

[properties]
quantversion
0.2.5

[conditions]
BlkID	Run	ExcitationColor	EmissionColor	CameraBias	EmissionIndex	BlockTemperature	CameraGain	Point	SampleVolume	Step	ExposureIndex	CoverID	Time	SampleTemperature	CoverTemperature	ExcitationIndex	Stage	Exposure	Cycle
21	20190205smp81-926	x1	m1	*	1	68.1308,68.1307,68.1385,68.1202,68.1387,68.1321	*	28	10	3	3	-1	1549454342.573	68.0128,68.0149,68.0114,68.0114,68.0128,68.0118	105.012	1	3	520	1

[quant]
region	quant	count	saturation
IA1	4054272	1013	0
OA1	741072	237	0
IA2	4275184	1008	0
OA2	763056	236	0
IA3	4584320	1008	0
OA3	784288	234	0
IA4	27100720	1016	0
OA4	947440	234	0
IA5	28061040	1017	0
OA5	977168	233	0
IA6	29944256	1010	0
OA6	1022048	240	0
IA7	5817232	1006	0
OA7	860352	239	0
IA8	5823216	1013	0
OA8	845904	237	0
IA9	5771792	1016	0
OA9	837248	237	0
IA10	31027328	1017	0
OA10	1023296	236	0
IA11	27848496	1017	0
OA11	1003600	235	0
IA12	24631200	1011	0
OA12	955744	238	0
IB1	20056752	1009	0
OB1	900912	237	0
IB2	23464784	1010	0
OB2	966528	241	0
IB3	27804448	1016	0
OB3	987280	240	0
IB4	32551888	1014	0
OB4	1059472	239	0
IB5	29641920	1009	0
OB5	1066800	237	0
IB6	35862624	1011	0
OB6	1094672	235	0
IB7	38064848	1016	0
OB7	1107680	237	0
IB8	39495888	1018	99
OB8	1122336	237	0
IB9	37844688	1015	2
OB9	1112000	236	0
IB10	36130944	1007	0
OB10	1149088	240	0
IB11	33043904	1013	0
OB11	1088976	237	0
IB12	27589248	1009	0
OB12	1013264	239	0
IC1	22830064	1015	0
OC1	942064	239	0
IC2	27039664	1016	0
OC2	1011088	240	0
IC3	31893920	1011	0
OC3	1048880	238	0
IC4	35802352	1007	0
OC4	1105824	241	0
IC5	37219488	1013	0
OC5	1125312	240	0
IC6	40193360	1016	113
OC6	1160880	240	0
IC7	43162016	1011	480
OC7	1193840	240	0
IC8	44096608	1008	529
OC8	1206960	236	0
IC9	43883664	1011	523
OC9	1202896	237	0
IC10	40411072	1006	248
OC10	1197936	239	0
IC11	36514832	1006	0
OC11	1165408	240	0
IC12	30590656	1011	0
OC12	1062272	236	0
ID1	24456048	1012	0
OD1	958176	238	0
ID2	28625472	1012	0
OD2	1006128	237	0
ID3	33906896	1007	0
OD3	1069248	237	0
ID4	38133888	1016	18
OD4	1101024	236	0
ID5	41241056	1010	221
OD5	1180496	241	0
ID6	43487360	1007	486
OD6	1226512	238	0
ID7	46847392	1012	587
OD7	1249280	240	0
ID8	46223088	1008	572
OD8	1282784	242	0
ID9	46416672	1006	575
OD9	1261328	239	0
ID10	42433712	1012	456
OD10	1221968	237	0
ID11	39096064	1010	86
OD11	1192576	238	0
ID12	33596480	1013	0
OD12	1120112	241	0
IE1	25849456	1012	0
OE1	973808	242	0
IE2	28543792	1006	0
OE2	1024848	240	0
IE3	36873728	1011	1
OE3	1072192	237	0
IE4	39374208	1007	80
OE4	1147728	243	0
IE5	42730672	1015	427
OE5	1180496	240	0
IE6	44695280	1012	571
OE6	1222224	237	0
IE7	44656928	1010	553
OE7	1238144	236	0
IE8	45014000	1010	540
OE8	1237200	236	0
IE9	45773600	1011	560
OE9	1290208	241	0
IE10	43333136	1016	513
OE10	1224496	236	0
IE11	38761344	1016	24
OE11	1178304	238	0
IE12	35830592	1012	0
OE12	1130336	238	0
IF1	26940640	1007	0
OF1	980000	241	0
IF2	30945584	1010	0
OF2	1016176	238	0
IF3	37634656	1018	2
OF3	1074832	239	0
IF4	38526112	1015	1
OF4	1107024	239	0
IF5	43841392	1010	531
OF5	1157856	237	0
IF6	45325568	1010	588
OF6	1185264	236	0
IF7	48109520	1012	612
OF7	1235696	237	0
IF8	46624240	1016	591
OF8	1254704	239	0
IF9	46174592	1012	558
OF9	1279392	239	0
IF10	44002976	1006	521
OF10	1261424	240	0
IF11	40071904	1013	267
OF11	1179344	238	0
IF12	35948048	1015	0
OF12	1102720	237	0
IG1	26988384	1009	0
OG1	979616	243	0
IG2	30888736	1012	0
OG2	1013200	238	0
IG3	35708608	1007	0
OG3	1049840	238	0
IG4	40144928	1010	187
OG4	1111520	242	0
IG5	41601856	1006	382
OG5	1136512	240	0
IG6	43784704	1010	535
OG6	1164144	238	0
IG7	44328208	1008	551
OG7	1186768	235	0
IG8	45471584	1015	558
OG8	1206304	236	0
IG9	44001168	1016	527
OG9	1225952	239	0
IG10	42350448	1016	483
OG10	1189792	238	0
IG11	37148976	1011	0
OG11	1154784	238	0
IG12	34376208	1010	0
OG12	1100928	236	0
IH1	24230240	1011	0
OH1	942576	239	0
IH2	29092704	1018	0
OH2	972064	237	0
IH3	35104352	1013	0
OH3	1024912	240	0
IH4	32072480	1005	0
OH4	1018496	237	0
IH5	39503952	1011	74
OH5	1091312	238	0
IH6	40580256	1016	223
OH6	1090256	234	0
IH7	40479264	1017	184
OH7	1105104	235	0
IH8	41001072	1009	354
OH8	1156880	238	0
IH9	40953792	1010	388
OH9	1148720	239	0
IH10	37490112	1011	0
OH10	1115024	240	0
IH11	34938512	1009	0
OH11	1100448	240	0
IH12	31918512	1007	0
OH12	1051472	235	0
```
