## Supplementary material for "A toolbox of Stable Integration Vectors (SIV) in the fission yeast *Schizosaccharomyces pombe*": Source data: S03_C001_T03_P0029_M1_X1_E1.quant

```
[instrument]
blockid	numofrow	numofcol	coversn	version	coverid	lamphours	blocksn	type	sn
21	8	12	*	1.3.2	*	*	*	ruo	272510497

[head]
version	name	operator	timestamp	expirytime	calibrationID
1.0.5	Quantitation	GUEST	*	*	*

[properties]
quantversion
0.2.5

[conditions]
BlkID	Run	ExcitationColor	EmissionColor	CameraBias	EmissionIndex	BlockTemperature	CameraGain	Point	SampleVolume	Step	ExposureIndex	CoverID	Time	SampleTemperature	CoverTemperature	ExcitationIndex	Stage	Exposure	Cycle
21	20190205smp81-926	x1	m1	*	1	68.436,68.4231,68.4262,68.4124,68.4218,68.4409	*	29	10	3	1	-1	1549454349.322	68.3123,68.3162,68.3124,68.3127,68.3139,68.3133	105.057	1	3	60	1

[quant]
region	quant	count	saturation
IA1	2942880	1013	0
OA1	664144	237	0
IA2	2963600	1008	0
OA2	666176	236	0
IA3	2997632	1008	0
OA3	663504	234	0
IA4	5579376	1016	0
OA4	679184	234	0
IA5	5682992	1017	0
OA5	679488	233	0
IA6	5877232	1010	0
OA6	701056	240	0
IA7	3108944	1006	0
OA7	678928	239	0
IA8	3121296	1013	0
OA8	670240	237	0
IA9	3115216	1016	0
OA9	669104	237	0
IA10	6007216	1017	0
OA10	688368	236	0
IA11	5638288	1017	0
OA11	685296	235	0
IA12	5262432	1011	0
OA12	685856	238	0
IB1	4759632	1009	0
OB1	680896	237	0
IB2	5159152	1010	0
OB2	701504	241	0
IB3	5666176	1016	0
OB3	701056	240	0
IB4	6195856	1014	0
OB4	702928	239	0
IB5	5849600	1009	0
OB5	699152	237	0
IB6	6549472	1011	0
OB6	697088	235	0
IB7	6821568	1016	0
OB7	704432	237	0
IB8	6978816	1018	0
OB8	702976	237	0
IB9	6778688	1015	0
OB9	699584	236	0
IB10	6565808	1007	0
OB10	712544	240	0
IB11	6224032	1013	0
OB11	699808	237	0
IB12	5592256	1009	0
OB12	694096	239	0
IC1	5084896	1015	0
OC1	692176	239	0
IC2	5573792	1016	0
OC2	704192	240	0
IC3	6115136	1011	0
OC3	702064	238	0
IC4	6539984	1007	0
OC4	715312	241	0
IC5	6723984	1013	0
OC5	713520	240	0
IC6	7052096	1016	0
OC6	716720	240	0
IC7	7386704	1011	0
OC7	720528	240	0
IC8	7481344	1008	0
OC8	711584	236	0
IC9	7455568	1011	0
OC9	711152	237	0
IC10	7055056	1006	0
OC10	715936	239	0
IC11	6599504	1006	0
OC11	714640	240	0
IC12	5951296	1011	0
OC12	694432	236	0
ID1	5270784	1012	0
OD1	689888	238	0
ID2	5743696	1012	0
OD2	694928	237	0
ID3	6327664	1007	0
OD3	700960	237	0
ID4	6828720	1016	0
OD4	702768	236	0
ID5	7166528	1010	0
OD5	723392	241	0
ID6	7406176	1007	0
OD6	719216	238	0
ID7	7802000	1012	0
OD7	726928	240	0
ID8	7724832	1008	0
OD8	731680	242	0
ID9	7733408	1006	0
OD9	722528	239	0
ID10	7289952	1012	0
OD10	713744	237	0
ID11	6903120	1010	0
OD11	711728	238	0
ID12	6285968	1013	0
OD12	709760	241	0
IE1	5424976	1012	0
OE1	701568	242	0
IE2	5723568	1006	0
OE2	705312	240	0
IE3	6691184	1011	0
OE3	705088	237	0
IE4	6960256	1007	0
OE4	725312	243	0
IE5	7350672	1015	0
OE5	721680	240	0
IE6	7562384	1012	0
OE6	717744	237	0
IE7	7556704	1010	0
OE7	715552	236	0
IE8	7597568	1010	0
OE8	715888	236	0
IE9	7679168	1011	0
OE9	732272	241	0
IE10	7410832	1016	0
OE10	713840	236	0
IE11	6886240	1016	0
OE11	711424	238	0
IE12	6545168	1012	0
OE12	707648	238	0
IF1	5529024	1007	0
OF1	700352	241	0
IF2	5998720	1010	0
OF2	699664	238	0
IF3	6790304	1018	0
OF3	707440	239	0
IF4	6874912	1015	0
OF4	710128	239	0
IF5	7459888	1010	0
OF5	711248	237	0
IF6	7623552	1010	0
OF6	712832	236	0
IF7	7967056	1012	0
OF7	717104	237	0
IF8	7793136	1016	0
OF8	723888	239	0
IF9	7721392	1012	0
OF9	726336	239	0
IF10	7456304	1006	0
OF10	725440	240	0
IF11	7025920	1013	0
OF11	712464	238	0
IF12	6565712	1015	0
OF12	700016	237	0
IG1	5549200	1009	0
OG1	706112	243	0
IG2	6006992	1012	0
OG2	700864	238	0
IG3	6544896	1007	0
OG3	703040	238	0
IG4	7049168	1010	0
OG4	718864	242	0
IG5	7206224	1006	0
OG5	714768	240	0
IG6	7455888	1010	0
OG6	712176	238	0
IG7	7514176	1008	0
OG7	707440	235	0
IG8	7656400	1015	0
OG8	711712	236	0
IG9	7480080	1016	0
OG9	719472	239	0
IG10	7301808	1016	0
OG10	713328	238	0
IG11	6685952	1011	0
OG11	707344	238	0
IG12	6377104	1010	0
OG12	698032	236	0
IH1	5229376	1011	0
OH1	691888	239	0
IH2	5810400	1018	0
OH2	691264	237	0
IH3	6482320	1013	0
OH3	705168	240	0
IH4	6106560	1005	0
OH4	693488	237	0
IH5	6970096	1011	0
OH5	704288	238	0
IH6	7101968	1016	0
OH6	693232	234	0
IH7	7087872	1017	0
OH7	696768	235	0
IH8	7127376	1009	0
OH8	708368	238	0
IH9	7121712	1010	0
OH9	712064	239	0
IH10	6720864	1011	0
OH10	708352	240	0
IH11	6419024	1009	0
OH11	704768	240	0
IH12	6085536	1007	0
OH12	690336	235	0
```
