## Supplementary material for "A toolbox of Stable Integration Vectors (SIV) in the fission yeast *Schizosaccharomyces pombe*": Source data: S03_C001_T03_P0029_M1_X1_E2.quant

```
[instrument]
blockid	numofrow	numofcol	coversn	version	coverid	lamphours	blocksn	type	sn
21	8	12	*	1.3.2	*	*	*	ruo	272510497

[head]
version	name	operator	timestamp	expirytime	calibrationID
1.0.5	Quantitation	GUEST	*	*	*

[properties]
quantversion
0.2.5

[conditions]
BlkID	Run	ExcitationColor	EmissionColor	CameraBias	EmissionIndex	BlockTemperature	CameraGain	Point	SampleVolume	Step	ExposureIndex	CoverID	Time	SampleTemperature	CoverTemperature	ExcitationIndex	Stage	Exposure	Cycle
21	20190205smp81-926	x1	m1	*	1	68.436,68.4231,68.4262,68.4124,68.4218,68.4409	*	29	10	3	2	-1	1549454349.962	68.3123,68.3162,68.3124,68.3127,68.3139,68.3133	105.057	1	3	175	1

[quant]
region	quant	count	saturation
IA1	3216096	1013	0
OA1	682160	237	0
IA2	3287600	1008	0
OA2	688880	236	0
IA3	3384896	1008	0
OA3	689904	234	0
IA4	10900576	1016	0
OA4	746640	234	0
IA5	11216080	1017	0
OA5	753536	233	0
IA6	11822752	1010	0
OA6	779296	240	0
IA7	3774128	1006	0
OA7	724384	239	0
IA8	3779072	1013	0
OA8	714576	237	0
IA9	3760304	1016	0
OA9	710096	237	0
IA10	12190624	1017	0
OA10	770064	236	0
IA11	11134432	1017	0
OA11	761952	235	0
IA12	10047280	1011	0
OA12	751456	238	0
IB1	8531568	1009	0
OB1	738096	237	0
IB2	9679840	1010	0
OB2	766864	241	0
IB3	11150128	1016	0
OB3	771664	240	0
IB4	12711520	1014	0
OB4	792208	239	0
IB5	11722848	1009	0
OB5	793040	237	0
IB6	13794304	1011	0
OB6	797904	235	0
IB7	14535536	1016	0
OB7	801120	237	0
IB8	15011888	1018	0
OB8	807440	237	0
IB9	14453808	1015	0
OB9	801968	236	0
IB10	13877024	1007	0
OB10	821040	240	0
IB11	12854544	1013	0
OB11	795280	237	0
IB12	11026496	1009	0
OB12	773232	239	0
IC1	9468048	1015	0
OC1	755552	239	0
IC2	10873888	1016	0
OC2	780464	240	0
IC3	12485040	1011	0
OC3	790208	238	0
IC4	13777584	1007	0
OC4	811920	241	0
IC5	14256128	1013	0
OC5	815936	240	0
IC6	15249728	1016	0
OC6	827360	240	0
IC7	16223968	1011	0
OC7	839408	240	0
IC8	16530544	1008	0
OC8	834912	236	0
IC9	16462416	1011	0
OC9	833312	237	0
IC10	15297008	1006	0
OC10	832688	239	0
IC11	14001920	1006	0
OC11	826512	240	0
IC12	12043536	1011	0
OC12	785600	236	0
ID1	10001200	1012	0
OD1	758240	238	0
ID2	11401328	1012	0
OD2	773312	237	0
ID3	13141568	1007	0
OD3	794208	237	0
ID4	14574288	1016	0
OD4	801744	236	0
ID5	15578352	1010	0
OD5	837040	241	0
ID6	16324592	1007	0
OD6	844944	238	0
ID7	17448624	1012	0
OD7	854832	240	0
ID8	17238736	1008	0
OD8	868816	242	0
ID9	17303776	1006	0
OD9	855280	239	0
ID10	15973152	1012	0
OD10	838384	237	0
ID11	14853664	1010	0
OD11	833488	238	0
ID12	13045424	1013	0
OD12	812960	241	0
IE1	10463104	1012	0
OE1	770032	242	0
IE2	11353040	1006	0
OE2	784144	240	0
IE3	14134352	1011	0
OE3	795296	237	0
IE4	14952016	1007	0
OE4	828144	243	0
IE5	16089616	1015	0
OE5	835568	240	0
IE6	16727616	1012	0
OE6	839488	237	0
IE7	16713632	1010	0
OE7	846048	236	0
IE8	16828336	1010	0
OE8	844864	236	0
IE9	17102208	1011	0
OE9	870416	241	0
IE10	16292720	1016	0
OE10	838560	236	0
IE11	14759504	1016	0
OE11	826272	238	0
IE12	13781984	1012	0
OE12	810368	238	0
IF1	10816864	1007	0
OF1	769520	241	0
IF2	12161664	1010	0
OF2	776336	238	0
IF3	14409440	1018	0
OF3	799552	239	0
IF4	14684000	1015	0
OF4	808592	239	0
IF5	16451136	1010	0
OF5	820592	237	0
IF6	16942928	1010	0
OF6	828976	236	0
IF7	17906368	1012	0
OF7	843744	237	0
IF8	17382736	1016	0
OF8	854880	239	0
IF9	17221136	1012	0
OF9	864192	239	0
IF10	16501040	1006	0
OF10	858480	240	0
IF11	15193984	1013	0
OF11	825888	238	0
IF12	13825248	1015	0
OF12	799392	237	0
IG1	10833984	1009	0
OG1	772224	243	0
IG2	12154864	1012	0
OG2	777248	238	0
IG3	13753104	1007	0
OG3	787088	238	0
IG4	15236640	1010	0
OG4	816976	242	0
IG5	15700160	1006	0
OG5	819488	240	0
IG6	16434496	1010	0
OG6	824832	238	0
IG7	16609088	1008	0
OG7	826864	235	0
IG8	16993808	1015	0
OG8	833712	236	0
IG9	16511584	1016	0
OG9	843456	239	0
IG10	15970560	1016	0
OG10	830256	238	0
IG11	14224096	1011	0
OG11	818896	238	0
IG12	13292896	1010	0
OG12	795584	236	0
IH1	9928368	1011	0
OH1	752752	239	0
IH2	11565392	1018	0
OH2	760560	237	0
IH3	13561760	1013	0
OH3	784480	240	0
IH4	12503872	1005	0
OH4	774752	237	0
IH5	15016704	1011	0
OH5	801504	238	0
IH6	15386608	1016	0
OH6	792656	234	0
IH7	15338960	1017	0
OH7	798624	235	0
IH8	15509600	1009	0
OH8	820976	238	0
IH9	15480832	1010	0
OH9	819456	239	0
IH10	14335168	1011	0
OH10	808992	240	0
IH11	13461136	1009	0
OH11	804144	240	0
IH12	12471456	1007	0
OH12	778560	235	0
```
