## Supplementary material for "A toolbox of Stable Integration Vectors (SIV) in the fission yeast *Schizosaccharomyces pombe*": Source data: S03_C001_T03_P0029_M1_X1_E3.quant

```
[instrument]
blockid	numofrow	numofcol	coversn	version	coverid	lamphours	blocksn	type	sn
21	8	12	*	1.3.2	*	*	*	ruo	272510497

[head]
version	name	operator	timestamp	expirytime	calibrationID
1.0.5	Quantitation	GUEST	*	*	*

[properties]
quantversion
0.2.5

[conditions]
BlkID	Run	ExcitationColor	EmissionColor	CameraBias	EmissionIndex	BlockTemperature	CameraGain	Point	SampleVolume	Step	ExposureIndex	CoverID	Time	SampleTemperature	CoverTemperature	ExcitationIndex	Stage	Exposure	Cycle
21	20190205smp81-926	x1	m1	*	1	68.436,68.4231,68.4262,68.4124,68.4218,68.4409	*	29	10	3	3	-1	1549454350.673	68.3123,68.3162,68.3124,68.3127,68.3139,68.3133	105.057	1	3	520	1

[quant]
region	quant	count	saturation
IA1	4034992	1013	0
OA1	738608	237	0
IA2	4254912	1008	0
OA2	762672	236	0
IA3	4557152	1008	0
OA3	782032	234	0
IA4	26861008	1016	0
OA4	947536	234	0
IA5	27800512	1017	0
OA5	974832	233	0
IA6	29667600	1010	0
OA6	1020576	240	0
IA7	5758016	1006	0
OA7	858496	239	0
IA8	5763456	1013	0
OA8	843680	237	0
IA9	5715168	1016	0
OA9	833680	237	0
IA10	30744368	1017	0
OA10	1019072	236	0
IA11	27596592	1017	0
OA11	999712	235	0
IA12	24410752	1011	0
OA12	951312	238	0
IB1	19879584	1009	0
OB1	898208	237	0
IB2	23248320	1010	0
OB2	965056	241	0
IB3	27540688	1016	0
OB3	985856	240	0
IB4	32235840	1014	0
OB4	1054448	239	0
IB5	29350720	1009	0
OB5	1064464	237	0
IB6	35520304	1011	0
OB6	1090656	235	0
IB7	37671200	1016	0
OB7	1106128	237	0
IB8	39105520	1018	68
OB8	1120064	237	0
IB9	37478192	1015	0
OB9	1110160	236	0
IB10	35796672	1007	0
OB10	1146432	240	0
IB11	32747296	1013	0
OB11	1088992	237	0
IB12	27353728	1009	0
OB12	1010704	239	0
IC1	22618464	1015	0
OC1	938960	239	0
IC2	26811424	1016	0
OC2	1010544	240	0
IC3	31602192	1011	0
OC3	1047312	238	0
IC4	35454800	1007	0
OC4	1104656	241	0
IC5	36883504	1013	0
OC5	1124784	240	0
IC6	39788960	1016	80
OC6	1157200	240	0
IC7	42721808	1011	440
OC7	1192640	240	0
IC8	43652960	1008	505
OC8	1205984	236	0
IC9	43460464	1011	508
OC9	1201200	237	0
IC10	40025024	1006	195
OC10	1191008	239	0
IC11	36183968	1006	0
OC11	1161232	240	0
IC12	30302480	1011	0
OC12	1059488	236	0
ID1	24240096	1012	0
OD1	955728	238	0
ID2	28349440	1012	0
OD2	1004464	237	0
ID3	33589168	1007	0
OD3	1067088	237	0
ID4	37758144	1016	7
OD4	1098912	236	0
ID5	40816320	1010	173
OD5	1175744	241	0
ID6	43038944	1007	454
OD6	1222016	238	0
ID7	46363792	1012	584
OD7	1242240	240	0
ID8	45745232	1008	570
OD8	1277040	242	0
ID9	45969152	1006	567
OD9	1260192	239	0
ID10	42038144	1012	404
OD10	1218496	237	0
ID11	38715936	1010	43
OD11	1190864	238	0
ID12	33291168	1013	0
OD12	1116736	241	0
IE1	25604496	1012	0
OE1	971232	242	0
IE2	28256064	1006	0
OE2	1025136	240	0
IE3	36519792	1011	1
OE3	1071888	237	0
IE4	38997440	1007	55
OE4	1146208	243	0
IE5	42268688	1015	383
OE5	1180160	240	0
IE6	44238416	1012	549
OE6	1215232	237	0
IE7	44206720	1010	545
OE7	1230576	236	0
IE8	44580784	1010	533
OE8	1233056	236	0
IE9	45337328	1011	550
OE9	1287856	241	0
IE10	42934800	1016	495
OE10	1221616	236	0
IE11	38402144	1016	7
OE11	1175424	238	0
IE12	35497808	1012	0
OE12	1126144	238	0
IF1	26677120	1007	0
OF1	974592	241	0
IF2	30665216	1010	0
OF2	1015344	238	0
IF3	37260288	1018	0
OF3	1072928	239	0
IF4	38114704	1015	0
OF4	1101920	239	0
IF5	43401456	1010	500
OF5	1151968	237	0
IF6	44843632	1010	575
OF6	1184032	236	0
IF7	47668448	1012	605
OF7	1230400	237	0
IF8	46170768	1016	585
OF8	1249072	239	0
IF9	45729392	1012	552
OF9	1275584	239	0
IF10	43567040	1006	507
OF10	1257888	240	0
IF11	39696624	1013	164
OF11	1178608	238	0
IF12	35605904	1015	0
OF12	1101504	237	0
IG1	26706000	1009	0
OG1	976256	243	0
IG2	30603312	1012	0
OG2	1007360	238	0
IG3	35372208	1007	0
OG3	1042864	238	0
IG4	39749840	1010	149
OG4	1108256	242	0
IG5	41208960	1006	333
OG5	1134368	240	0
IG6	43351232	1010	520
OG6	1156464	238	0
IG7	43897936	1008	545
OG7	1181200	235	0
IG8	45006528	1015	549
OG8	1202448	236	0
IG9	43576496	1016	519
OG9	1220544	239	0
IG10	41946016	1016	476
OG10	1183744	238	0
IG11	36788896	1011	0
OG11	1150288	238	0
IG12	34056608	1010	0
OG12	1094784	236	0
IH1	23988112	1011	0
OH1	938288	239	0
IH2	28821376	1018	0
OH2	966880	237	0
IH3	34760192	1013	0
OH3	1023568	240	0
IH4	31711712	1005	0
OH4	1015216	237	0
IH5	39110224	1011	48
OH5	1087776	238	0
IH6	40173232	1016	147
OH6	1084016	234	0
IH7	40095184	1017	77
OH7	1101536	235	0
IH8	40614848	1009	258
OH8	1152016	238	0
IH9	40593088	1010	326
OH9	1149872	239	0
IH10	37128976	1011	0
OH10	1109744	240	0
IH11	34606080	1009	0
OH11	1096928	240	0
IH12	31622000	1007	0
OH12	1048112	235	0
```
