## Supplementary material for "A toolbox of Stable Integration Vectors (SIV) in the fission yeast *Schizosaccharomyces pombe*": Source data: S03_C001_T03_P0030_M1_X1_E1.quant

```
[instrument]
blockid	numofrow	numofcol	coversn	version	coverid	lamphours	blocksn	type	sn
21	8	12	*	1.3.2	*	*	*	ruo	272510497

[head]
version	name	operator	timestamp	expirytime	calibrationID
1.0.5	Quantitation	GUEST	*	*	*

[properties]
quantversion
0.2.5

[conditions]
BlkID	Run	ExcitationColor	EmissionColor	CameraBias	EmissionIndex	BlockTemperature	CameraGain	Point	SampleVolume	Step	ExposureIndex	CoverID	Time	SampleTemperature	CoverTemperature	ExcitationIndex	Stage	Exposure	Cycle
21	20190205smp81-926	x1	m1	*	1	68.7416,68.7354,68.7041,68.7218,68.7469,68.7175	*	30	10	3	1	-1	1549454357.439	68.6146,68.6142,68.6154,68.6114,68.6122,68.6121	105.057	1	3	60	1

[quant]
region	quant	count	saturation
IA1	2938048	1013	0
OA1	664848	237	0
IA2	2950208	1008	0
OA2	665952	236	0
IA3	2990304	1008	0
OA3	661840	234	0
IA4	5546848	1016	0
OA4	679264	234	0
IA5	5652736	1017	0
OA5	676992	233	0
IA6	5840256	1010	0
OA6	701248	240	0
IA7	3099904	1006	0
OA7	678528	239	0
IA8	3108592	1013	0
OA8	669840	237	0
IA9	3103408	1016	0
OA9	668128	237	0
IA10	5969216	1017	0
OA10	686720	236	0
IA11	5608240	1017	0
OA11	682912	235	0
IA12	5233520	1011	0
OA12	685008	238	0
IB1	4733296	1009	0
OB1	680576	237	0
IB2	5122656	1010	0
OB2	699984	241	0
IB3	5622560	1016	0
OB3	698176	240	0
IB4	6147920	1014	0
OB4	703872	239	0
IB5	5797328	1009	0
OB5	698992	237	0
IB6	6508384	1011	0
OB6	698656	235	0
IB7	6763072	1016	0
OB7	702560	237	0
IB8	6929808	1018	0
OB8	701872	237	0
IB9	6723376	1015	0
OB9	696480	236	0
IB10	6522192	1007	0
OB10	709792	240	0
IB11	6183616	1013	0
OB11	696976	237	0
IB12	5568480	1009	0
OB12	693856	239	0
IC1	5064880	1015	0
OC1	691840	239	0
IC2	5542112	1016	0
OC2	702112	240	0
IC3	6078448	1011	0
OC3	703984	238	0
IC4	6502880	1007	0
OC4	714240	241	0
IC5	6667056	1013	0
OC5	712544	240	0
IC6	7012704	1016	0
OC6	717136	240	0
IC7	7333280	1011	0
OC7	721984	240	0
IC8	7426624	1008	0
OC8	711312	236	0
IC9	7399744	1011	0
OC9	711040	237	0
IC10	7004704	1006	0
OC10	715504	239	0
IC11	6561776	1006	0
OC11	712912	240	0
IC12	5911712	1011	0
OC12	693744	236	0
ID1	5240464	1012	0
OD1	691760	238	0
ID2	5716192	1012	0
OD2	695504	237	0
ID3	6300096	1007	0
OD3	704768	237	0
ID4	6793568	1016	0
OD4	703440	236	0
ID5	7114064	1010	0
OD5	721776	241	0
ID6	7356752	1007	0
OD6	719200	238	0
ID7	7743152	1012	0
OD7	726032	240	0
ID8	7667264	1008	0
OD8	733104	242	0
ID9	7687776	1006	0
OD9	723840	239	0
ID10	7252112	1012	0
OD10	711952	237	0
ID11	6861472	1010	0
OD11	711216	238	0
ID12	6258240	1013	0
OD12	713312	241	0
IE1	5400960	1012	0
OE1	702016	242	0
IE2	5686096	1006	0
OE2	705760	240	0
IE3	6646048	1011	0
OE3	703216	237	0
IE4	6907024	1007	0
OE4	723776	243	0
IE5	7298656	1015	0
OE5	720064	240	0
IE6	7512176	1012	0
OE6	716688	237	0
IE7	7510928	1010	0
OE7	717376	236	0
IE8	7538080	1010	0
OE8	714640	236	0
IE9	7624768	1011	0
OE9	734384	241	0
IE10	7366192	1016	0
OE10	711760	236	0
IE11	6843744	1016	0
OE11	711728	238	0
IE12	6508688	1012	0
OE12	706848	238	0
IF1	5502144	1007	0
OF1	700720	241	0
IF2	5970240	1010	0
OF2	697392	238	0
IF3	6744048	1018	0
OF3	708976	239	0
IF4	6818528	1015	0
OF4	708016	239	0
IF5	7406912	1010	0
OF5	707856	237	0
IF6	7568544	1010	0
OF6	708016	236	0
IF7	7901248	1012	0
OF7	717056	237	0
IF8	7735200	1016	0
OF8	724480	239	0
IF9	7663968	1012	0
OF9	723968	239	0
IF10	7405120	1006	0
OF10	724192	240	0
IF11	6976368	1013	0
OF11	711168	238	0
IF12	6517760	1015	0
OF12	698576	237	0
IG1	5513632	1009	0
OG1	705360	243	0
IG2	5977088	1012	0
OG2	698288	238	0
IG3	6502048	1007	0
OG3	703504	238	0
IG4	6999680	1010	0
OG4	719840	242	0
IG5	7159136	1006	0
OG5	713680	240	0
IG6	7408192	1010	0
OG6	713600	238	0
IG7	7464192	1008	0
OG7	708064	235	0
IG8	7597952	1015	0
OG8	708912	236	0
IG9	7436400	1016	0
OG9	717760	239	0
IG10	7253136	1016	0
OG10	712400	238	0
IG11	6643024	1011	0
OG11	706608	238	0
IG12	6333744	1010	0
OG12	697232	236	0
IH1	5209440	1011	0
OH1	689904	239	0
IH2	5780272	1018	0
OH2	692624	237	0
IH3	6449088	1013	0
OH3	705920	240	0
IH4	6071168	1005	0
OH4	694256	237	0
IH5	6930272	1011	0
OH5	705120	238	0
IH6	7053600	1016	0
OH6	693616	234	0
IH7	7047024	1017	0
OH7	696320	235	0
IH8	7088816	1009	0
OH8	709136	238	0
IH9	7073264	1010	0
OH9	710720	239	0
IH10	6683536	1011	0
OH10	706992	240	0
IH11	6384288	1009	0
OH11	705360	240	0
IH12	6052528	1007	0
OH12	689504	235	0
```
