## Supplementary material for "A toolbox of Stable Integration Vectors (SIV) in the fission yeast *Schizosaccharomyces pombe*": Source data: S03_C001_T03_P0030_M1_X1_E2.quant

```
[instrument]
blockid	numofrow	numofcol	coversn	version	coverid	lamphours	blocksn	type	sn
21	8	12	*	1.3.2	*	*	*	ruo	272510497

[head]
version	name	operator	timestamp	expirytime	calibrationID
1.0.5	Quantitation	GUEST	*	*	*

[properties]
quantversion
0.2.5

[conditions]
BlkID	Run	ExcitationColor	EmissionColor	CameraBias	EmissionIndex	BlockTemperature	CameraGain	Point	SampleVolume	Step	ExposureIndex	CoverID	Time	SampleTemperature	CoverTemperature	ExcitationIndex	Stage	Exposure	Cycle
21	20190205smp81-926	x1	m1	*	1	68.7416,68.7354,68.7041,68.7218,68.7469,68.7175	*	30	10	3	2	-1	1549454358.079	68.6146,68.6142,68.6154,68.6114,68.6122,68.6121	105.057	1	3	175	1

[quant]
region	quant	count	saturation
IA1	3211328	1013	0
OA1	682768	237	0
IA2	3282464	1008	0
OA2	688240	236	0
IA3	3381584	1008	0
OA3	693392	234	0
IA4	10819728	1016	0
OA4	746320	234	0
IA5	11123696	1017	0
OA5	752944	233	0
IA6	11738176	1010	0
OA6	776944	240	0
IA7	3753280	1006	0
OA7	722528	239	0
IA8	3763888	1013	0
OA8	713968	237	0
IA9	3748304	1016	0
OA9	708864	237	0
IA10	12087520	1017	0
OA10	769520	236	0
IA11	11039024	1017	0
OA11	760704	235	0
IA12	9972720	1011	0
OA12	749920	238	0
IB1	8478144	1009	0
OB1	734400	237	0
IB2	9597328	1010	0
OB2	764048	241	0
IB3	11038016	1016	0
OB3	771120	240	0
IB4	12596512	1014	0
OB4	792640	239	0
IB5	11618608	1009	0
OB5	789776	237	0
IB6	13678320	1011	0
OB6	795760	235	0
IB7	14408240	1016	0
OB7	802544	237	0
IB8	14871552	1018	0
OB8	806736	237	0
IB9	14329456	1015	0
OB9	799824	236	0
IB10	13757136	1007	0
OB10	817184	240	0
IB11	12767248	1013	0
OB11	794544	237	0
IB12	10941696	1009	0
OB12	772480	239	0
IC1	9403952	1015	0
OC1	756288	239	0
IC2	10788544	1016	0
OC2	779856	240	0
IC3	12376064	1011	0
OC3	789936	238	0
IC4	13654576	1007	0
OC4	813104	241	0
IC5	14132384	1013	0
OC5	815168	240	0
IC6	15099216	1016	0
OC6	825552	240	0
IC7	16087632	1011	0
OC7	837168	240	0
IC8	16374832	1008	0
OC8	832848	236	0
IC9	16312880	1011	0
OC9	834992	237	0
IC10	15176128	1006	0
OC10	835728	239	0
IC11	13891440	1006	0
OC11	826336	240	0
IC12	11938544	1011	0
OC12	785616	236	0
ID1	9933680	1012	0
OD1	755728	238	0
ID2	11295984	1012	0
OD2	770480	237	0
ID3	13043920	1007	0
OD3	792496	237	0
ID4	14426704	1016	0
OD4	798752	236	0
ID5	15424688	1010	0
OD5	834816	241	0
ID6	16167680	1007	0
OD6	842000	238	0
ID7	17288304	1012	0
OD7	852208	240	0
ID8	17075616	1008	0
OD8	868688	242	0
ID9	17150368	1006	0
OD9	854560	239	0
ID10	15842464	1012	0
OD10	838080	237	0
ID11	14730016	1010	0
OD11	828416	238	0
ID12	12942240	1013	0
OD12	811392	241	0
IE1	10378128	1012	0
OE1	769456	242	0
IE2	11258320	1006	0
OE2	785888	240	0
IE3	14014144	1011	0
OE3	793728	237	0
IE4	14834752	1007	0
OE4	831376	243	0
IE5	15932432	1015	0
OE5	832560	240	0
IE6	16579936	1012	0
OE6	841600	237	0
IE7	16568144	1010	0
OE7	843632	236	0
IE8	16671376	1010	0
OE8	841472	236	0
IE9	16924304	1011	0
OE9	867520	241	0
IE10	16140896	1016	0
OE10	838336	236	0
IE11	14632080	1016	0
OE11	828608	238	0
IE12	13666736	1012	0
OE12	810288	238	0
IF1	10731040	1007	0
OF1	770016	241	0
IF2	12065040	1010	0
OF2	778576	238	0
IF3	14274816	1018	0
OF3	797888	239	0
IF4	14546736	1015	0
OF4	807088	239	0
IF5	16299744	1010	0
OF5	820768	237	0
IF6	16772336	1010	0
OF6	828432	236	0
IF7	17739536	1012	0
OF7	842240	237	0
IF8	17230240	1016	0
OF8	853696	239	0
IF9	17081760	1012	0
OF9	862160	239	0
IF10	16354240	1006	0
OF10	856512	240	0
IF11	15059104	1013	0
OF11	826944	238	0
IF12	13706928	1015	0
OF12	799584	237	0
IG1	10737760	1009	0
OG1	773936	243	0
IG2	12046128	1012	0
OG2	775104	238	0
IG3	13625024	1007	0
OG3	787456	238	0
IG4	15080288	1010	0
OG4	813408	242	0
IG5	15566336	1006	0
OG5	818400	240	0
IG6	16266784	1010	0
OG6	824704	238	0
IG7	16436976	1008	0
OG7	824640	235	0
IG8	16827424	1015	0
OG8	832544	236	0
IG9	16362688	1016	0
OG9	845376	239	0
IG10	15827328	1016	0
OG10	830736	238	0
IG11	14090704	1011	0
OG11	816528	238	0
IG12	13187008	1010	0
OG12	793680	236	0
IH1	9845824	1011	0
OH1	752848	239	0
IH2	11462816	1018	0
OH2	758928	237	0
IH3	13437712	1013	0
OH3	782720	240	0
IH4	12382656	1005	0
OH4	774032	237	0
IH5	14861024	1011	0
OH5	798016	238	0
IH6	15236160	1016	0
OH6	789488	234	0
IH7	15202720	1017	0
OH7	795952	235	0
IH8	15367440	1009	0
OH8	817808	238	0
IH9	15346688	1010	0
OH9	818288	239	0
IH10	14195488	1011	0
OH10	807152	240	0
IH11	13345600	1009	0
OH11	801280	240	0
IH12	12360128	1007	0
OH12	778528	235	0
```
