## Supplementary material for "A toolbox of Stable Integration Vectors (SIV) in the fission yeast *Schizosaccharomyces pombe*": Source data: S03_C001_T03_P0030_M1_X1_E3.quant

```
[instrument]
blockid	numofrow	numofcol	coversn	version	coverid	lamphours	blocksn	type	sn
21	8	12	*	1.3.2	*	*	*	ruo	272510497

[head]
version	name	operator	timestamp	expirytime	calibrationID
1.0.5	Quantitation	GUEST	*	*	*

[properties]
quantversion
0.2.5

[conditions]
BlkID	Run	ExcitationColor	EmissionColor	CameraBias	EmissionIndex	BlockTemperature	CameraGain	Point	SampleVolume	Step	ExposureIndex	CoverID	Time	SampleTemperature	CoverTemperature	ExcitationIndex	Stage	Exposure	Cycle
21	20190205smp81-926	x1	m1	*	1	68.7416,68.7354,68.7041,68.7218,68.7469,68.7175	*	30	10	3	3	-1	1549454358.799	68.6146,68.6142,68.6154,68.6114,68.6122,68.6121	105.057	1	3	520	1

[quant]
region	quant	count	saturation
IA1	4027408	1013	0
OA1	741472	237	0
IA2	4251424	1008	0
OA2	759296	236	0
IA3	4543104	1008	0
OA3	780464	234	0
IA4	26617440	1016	0
OA4	943936	234	0
IA5	27529600	1017	0
OA5	971920	233	0
IA6	29398336	1010	0
OA6	1018688	240	0
IA7	5708640	1006	0
OA7	856320	239	0
IA8	5711040	1013	0
OA8	841360	237	0
IA9	5656560	1016	0
OA9	833760	237	0
IA10	30445392	1017	0
OA10	1016176	236	0
IA11	27343040	1017	0
OA11	996112	235	0
IA12	24189360	1011	0
OA12	950016	238	0
IB1	19705120	1009	0
OB1	895280	237	0
IB2	23038608	1010	0
OB2	962672	241	0
IB3	27276608	1016	0
OB3	984384	240	0
IB4	31913696	1014	0
OB4	1050816	239	0
IB5	29059536	1009	0
OB5	1061680	237	0
IB6	35148176	1011	0
OB6	1087536	235	0
IB7	37303872	1016	0
OB7	1100800	237	0
IB8	38693984	1018	44
OB8	1113936	237	0
IB9	37105504	1015	0
OB9	1105744	236	0
IB10	35463008	1007	0
OB10	1141328	240	0
IB11	32446208	1013	0
OB11	1083216	237	0
IB12	27107264	1009	0
OB12	1008928	239	0
IC1	22428320	1015	0
OC1	936400	239	0
IC2	26546688	1016	0
OC2	1005440	240	0
IC3	31264352	1011	0
OC3	1041568	238	0
IC4	35096944	1007	0
OC4	1101728	241	0
IC5	36480528	1013	0
OC5	1119088	240	0
IC6	39397632	1016	55
OC6	1152912	240	0
IC7	42277536	1011	394
OC7	1187648	240	0
IC8	43211456	1008	469
OC8	1200528	236	0
IC9	43026688	1011	479
OC9	1197312	237	0
IC10	39639744	1006	130
OC10	1187296	239	0
IC11	35854160	1006	0
OC11	1158544	240	0
IC12	30063648	1011	0
OC12	1053664	236	0
ID1	23996400	1012	0
OD1	950992	238	0
ID2	28089744	1012	0
OD2	999872	237	0
ID3	33223936	1007	0
OD3	1061440	237	0
ID4	37365104	1016	0
OD4	1094784	236	0
ID5	40380032	1010	134
OD5	1171648	241	0
ID6	42595392	1007	418
OD6	1216528	238	0
ID7	45870864	1012	575
OD7	1236512	240	0
ID8	45279792	1008	562
OD8	1273728	242	0
ID9	45514912	1006	562
OD9	1254992	239	0
ID10	41596400	1012	349
OD10	1212320	237	0
ID11	38316576	1010	17
OD11	1185120	238	0
ID12	32974144	1013	0
OD12	1113104	241	0
IE1	25353792	1012	0
OE1	967008	242	0
IE2	27990992	1006	0
OE2	1021472	240	0
IE3	36154688	1011	0
OE3	1069280	237	0
IE4	38597776	1007	33
OE4	1140032	243	0
IE5	41820064	1015	324
OE5	1170272	240	0
IE6	43783536	1012	521
OE6	1210704	237	0
IE7	43748800	1010	532
OE7	1228096	236	0
IE8	44111824	1010	523
OE8	1230544	236	0
IE9	44874816	1011	548
OE9	1277728	241	0
IE10	42498912	1016	482
OE10	1216976	236	0
IE11	38032208	1016	1
OE11	1171856	238	0
IE12	35159072	1012	0
OE12	1122448	238	0
IF1	26428816	1007	0
OF1	973760	241	0
IF2	30364576	1010	0
OF2	1012832	238	0
IF3	36868048	1018	0
OF3	1067872	239	0
IF4	37701760	1015	0
OF4	1099344	239	0
IF5	42951104	1010	466
OF5	1148016	237	0
IF6	44370032	1010	559
OF6	1180048	236	0
IF7	47197168	1012	598
OF7	1225712	237	0
IF8	45675808	1016	578
OF8	1245024	239	0
IF9	45257776	1012	544
OF9	1268912	239	0
IF10	43160880	1006	496
OF10	1253920	240	0
IF11	39304480	1013	97
OF11	1172544	238	0
IF12	35260528	1015	0
OF12	1099744	237	0
IG1	26451504	1009	0
OG1	972848	243	0
IG2	30292272	1012	0
OG2	1005232	238	0
IG3	35016176	1007	0
OG3	1040752	238	0
IG4	39315680	1010	122
OG4	1099456	242	0
IG5	40766304	1006	273
OG5	1132464	240	0
IG6	42903472	1010	499
OG6	1153824	238	0
IG7	43434016	1008	535
OG7	1174096	235	0
IG8	44513760	1015	547
OG8	1198464	236	0
IG9	43124320	1016	506
OG9	1214784	239	0
IG10	41542800	1016	458
OG10	1176432	238	0
IG11	36439056	1011	0
OG11	1144528	238	0
IG12	33743440	1010	0
OG12	1091168	236	0
IH1	23741872	1011	0
OH1	935296	239	0
IH2	28532976	1018	0
OH2	965328	237	0
IH3	34431216	1013	0
OH3	1017920	240	0
IH4	31356416	1005	0
OH4	1008480	237	0
IH5	38706832	1011	13
OH5	1081856	238	0
IH6	39780016	1016	83
OH6	1079504	234	0
IH7	39675376	1017	17
OH7	1095488	235	0
IH8	40218944	1009	160
OH8	1146864	238	0
IH9	40190224	1010	240
OH9	1141360	239	0
IH10	36769472	1011	0
OH10	1103920	240	0
IH11	34265536	1009	0
OH11	1092304	240	0
IH12	31322160	1007	0
OH12	1046128	235	0
```
