## Supplementary material for "A toolbox of Stable Integration Vectors (SIV) in the fission yeast *Schizosaccharomyces pombe*": Source data: S03_C001_T03_P0031_M1_X1_E1.quant

```
[instrument]
blockid	numofrow	numofcol	coversn	version	coverid	lamphours	blocksn	type	sn
21	8	12	*	1.3.2	*	*	*	ruo	272510497

[head]
version	name	operator	timestamp	expirytime	calibrationID
1.0.5	Quantitation	GUEST	*	*	*

[properties]
quantversion
0.2.5

[conditions]
BlkID	Run	ExcitationColor	EmissionColor	CameraBias	EmissionIndex	BlockTemperature	CameraGain	Point	SampleVolume	Step	ExposureIndex	CoverID	Time	SampleTemperature	CoverTemperature	ExcitationIndex	Stage	Exposure	Cycle
21	20190205smp81-926	x1	m1	*	1	69.0348,69.0208,69.0242,69.024,69.0205,69.0139	*	31	10	3	1	-1	1549454365.628	68.917,68.9174,68.9166,68.9161,68.9175,68.9165	104.966	1	3	60	1

[quant]
region	quant	count	saturation
IA1	2935872	1013	0
OA1	662944	237	0
IA2	2949088	1008	0
OA2	664576	236	0
IA3	2985936	1008	0
OA3	659456	234	0
IA4	5520240	1016	0
OA4	678800	234	0
IA5	5620816	1017	0
OA5	677872	233	0
IA6	5819200	1010	0
OA6	699488	240	0
IA7	3096400	1006	0
OA7	677152	239	0
IA8	3104560	1013	0
OA8	670912	237	0
IA9	3096832	1016	0
OA9	667248	237	0
IA10	5937824	1017	0
OA10	685680	236	0
IA11	5577920	1017	0
OA11	681952	235	0
IA12	5212080	1011	0
OA12	685312	238	0
IB1	4721840	1009	0
OB1	682480	237	0
IB2	5099552	1010	0
OB2	703376	241	0
IB3	5605152	1016	0
OB3	700448	240	0
IB4	6123904	1014	0
OB4	705952	239	0
IB5	5773488	1009	0
OB5	699392	237	0
IB6	6478096	1011	0
OB6	696400	235	0
IB7	6720480	1016	0
OB7	701344	237	0
IB8	6888384	1018	0
OB8	700624	237	0
IB9	6695024	1015	0
OB9	697152	236	0
IB10	6487616	1007	0
OB10	710928	240	0
IB11	6157824	1013	0
OB11	697536	237	0
IB12	5532544	1009	0
OB12	696256	239	0
IC1	5047552	1015	0
OC1	689232	239	0
IC2	5513776	1016	0
OC2	705648	240	0
IC3	6052880	1011	0
OC3	702432	238	0
IC4	6467824	1007	0
OC4	713600	241	0
IC5	6635792	1013	0
OC5	713728	240	0
IC6	6962272	1016	0
OC6	717872	240	0
IC7	7286976	1011	0
OC7	720448	240	0
IC8	7378448	1008	0
OC8	711360	236	0
IC9	7365824	1011	0
OC9	711360	237	0
IC10	6964560	1006	0
OC10	716256	239	0
IC11	6526752	1006	0
OC11	713136	240	0
IC12	5888000	1011	0
OC12	693104	236	0
ID1	5212592	1012	0
OD1	690368	238	0
ID2	5684272	1012	0
OD2	697680	237	0
ID3	6267104	1007	0
OD3	702928	237	0
ID4	6737776	1016	0
OD4	703952	236	0
ID5	7071488	1010	0
OD5	722624	241	0
ID6	7308864	1007	0
OD6	721008	238	0
ID7	7697184	1012	0
OD7	728144	240	0
ID8	7614992	1008	0
OD8	734288	242	0
ID9	7629808	1006	0
OD9	725312	239	0
ID10	7198944	1012	0
OD10	714096	237	0
ID11	6814976	1010	0
OD11	713776	238	0
ID12	6219264	1013	0
OD12	711120	241	0
IE1	5367056	1012	0
OE1	701536	242	0
IE2	5647248	1006	0
OE2	702448	240	0
IE3	6600496	1011	0
OE3	703136	237	0
IE4	6865680	1007	0
OE4	726160	243	0
IE5	7244720	1015	0
OE5	719216	240	0
IE6	7456448	1012	0
OE6	714128	237	0
IE7	7449168	1010	0
OE7	715216	236	0
IE8	7485328	1010	0
OE8	714496	236	0
IE9	7564032	1011	0
OE9	731264	241	0
IE10	7307248	1016	0
OE10	710912	236	0
IE11	6794128	1016	0
OE11	708752	238	0
IE12	6463936	1012	0
OE12	705952	238	0
IF1	5474320	1007	0
OF1	699088	241	0
IF2	5930320	1010	0
OF2	700192	238	0
IF3	6699904	1018	0
OF3	707776	239	0
IF4	6773664	1015	0
OF4	708288	239	0
IF5	7356432	1010	0
OF5	709632	237	0
IF6	7516320	1010	0
OF6	708304	236	0
IF7	7847248	1012	0
OF7	715760	237	0
IF8	7681616	1016	0
OF8	722752	239	0
IF9	7615280	1012	0
OF9	726592	239	0
IF10	7354272	1006	0
OF10	722320	240	0
IF11	6933376	1013	0
OF11	710448	238	0
IF12	6485008	1015	0
OF12	698080	237	0
IG1	5488512	1009	0
OG1	703952	243	0
IG2	5933408	1012	0
OG2	697104	238	0
IG3	6458720	1007	0
OG3	700784	238	0
IG4	6958288	1010	0
OG4	719200	242	0
IG5	7105840	1006	0
OG5	715600	240	0
IG6	7351760	1010	0
OG6	712048	238	0
IG7	7405184	1008	0
OG7	708688	235	0
IG8	7548016	1015	0
OG8	711248	236	0
IG9	7378144	1016	0
OG9	718240	239	0
IG10	7199696	1016	0
OG10	713040	238	0
IG11	6606448	1011	0
OG11	706544	238	0
IG12	6293200	1010	0
OG12	695872	236	0
IH1	5180944	1011	0
OH1	690416	239	0
IH2	5746544	1018	0
OH2	690576	237	0
IH3	6401072	1013	0
OH3	704944	240	0
IH4	6024272	1005	0
OH4	694224	237	0
IH5	6875792	1011	0
OH5	703712	238	0
IH6	7007680	1016	0
OH6	692304	234	0
IH7	6994592	1017	0
OH7	695696	235	0
IH8	7035296	1009	0
OH8	708176	238	0
IH9	7033232	1010	0
OH9	710592	239	0
IH10	6638096	1011	0
OH10	708960	240	0
IH11	6347472	1009	0
OH11	705120	240	0
IH12	6007216	1007	0
OH12	690288	235	0
```
