## Supplementary material for "A toolbox of Stable Integration Vectors (SIV) in the fission yeast *Schizosaccharomyces pombe*": Source data: S03_C001_T03_P0031_M1_X1_E2.quant

```
[instrument]
blockid	numofrow	numofcol	coversn	version	coverid	lamphours	blocksn	type	sn
21	8	12	*	1.3.2	*	*	*	ruo	272510497

[head]
version	name	operator	timestamp	expirytime	calibrationID
1.0.5	Quantitation	GUEST	*	*	*

[properties]
quantversion
0.2.5

[conditions]
BlkID	Run	ExcitationColor	EmissionColor	CameraBias	EmissionIndex	BlockTemperature	CameraGain	Point	SampleVolume	Step	ExposureIndex	CoverID	Time	SampleTemperature	CoverTemperature	ExcitationIndex	Stage	Exposure	Cycle
21	20190205smp81-926	x1	m1	*	1	69.0348,69.0208,69.0242,69.024,69.0205,69.0139	*	31	10	3	2	-1	1549454366.275	68.917,68.9174,68.9166,68.9161,68.9175,68.9165	104.966	1	3	175	1

[quant]
region	quant	count	saturation
IA1	3209456	1013	0
OA1	682624	237	0
IA2	3274272	1008	0
OA2	688496	236	0
IA3	3371104	1008	0
OA3	690832	234	0
IA4	10735712	1016	0
OA4	744080	234	0
IA5	11029680	1017	0
OA5	751584	233	0
IA6	11647024	1010	0
OA6	779312	240	0
IA7	3734400	1006	0
OA7	723120	239	0
IA8	3744048	1013	0
OA8	714416	237	0
IA9	3728544	1016	0
OA9	708304	237	0
IA10	11979904	1017	0
OA10	769456	236	0
IA11	10964704	1017	0
OA11	761632	235	0
IA12	9899056	1011	0
OA12	750736	238	0
IB1	8418480	1009	0
OB1	732720	237	0
IB2	9520688	1010	0
OB2	762688	241	0
IB3	10948608	1016	0
OB3	770352	240	0
IB4	12479088	1014	0
OB4	790224	239	0
IB5	11511264	1009	0
OB5	788960	237	0
IB6	13560800	1011	0
OB6	792176	235	0
IB7	14272016	1016	0
OB7	800656	237	0
IB8	14735952	1018	0
OB8	805792	237	0
IB9	14192208	1015	0
OB9	797616	236	0
IB10	13641152	1007	0
OB10	817040	240	0
IB11	12642480	1013	0
OB11	791184	237	0
IB12	10859584	1009	0
OB12	770656	239	0
IC1	9335344	1015	0
OC1	754880	239	0
IC2	10699088	1016	0
OC2	777952	240	0
IC3	12266864	1011	0
OC3	787664	238	0
IC4	13533200	1007	0
OC4	811136	241	0
IC5	14004096	1013	0
OC5	812528	240	0
IC6	14960448	1016	0
OC6	824784	240	0
IC7	15930544	1011	0
OC7	834800	240	0
IC8	16229984	1008	0
OC8	829872	236	0
IC9	16170608	1011	0
OC9	830848	237	0
IC10	15032576	1006	0
OC10	825664	239	0
IC11	13764704	1006	0
OC11	821536	240	0
IC12	11849888	1011	0
OC12	781360	236	0
ID1	9847808	1012	0
OD1	757376	238	0
ID2	11209600	1012	0
OD2	773376	237	0
ID3	12933280	1007	0
OD3	792064	237	0
ID4	14300224	1016	0
OD4	801168	236	0
ID5	15292976	1010	0
OD5	837024	241	0
ID6	16010480	1007	0
OD6	843040	238	0
ID7	17130448	1012	0
OD7	854416	240	0
ID8	16927088	1008	0
OD8	870240	242	0
ID9	16993680	1006	0
OD9	853664	239	0
ID10	15709136	1012	0
OD10	835920	237	0
ID11	14594912	1010	0
OD11	828640	238	0
ID12	12830576	1013	0
OD12	809808	241	0
IE1	10301488	1012	0
OE1	769408	242	0
IE2	11156224	1006	0
OE2	780784	240	0
IE3	13889472	1011	0
OE3	792752	237	0
IE4	14701968	1007	0
OE4	828992	243	0
IE5	15781248	1015	0
OE5	831744	240	0
IE6	16420288	1012	0
OE6	839488	237	0
IE7	16409840	1010	0
OE7	842736	236	0
IE8	16528384	1010	0
OE8	842000	236	0
IE9	16787328	1011	0
OE9	865952	241	0
IE10	15998784	1016	0
OE10	838112	236	0
IE11	14502080	1016	0
OE11	822528	238	0
IE12	13557040	1012	0
OE12	805376	238	0
IF1	10649040	1007	0
OF1	768496	241	0
IF2	11959472	1010	0
OF2	774960	238	0
IF3	14157152	1018	0
OF3	797296	239	0
IF4	14411328	1015	0
OF4	805584	239	0
IF5	16147264	1010	0
OF5	818832	237	0
IF6	16612688	1010	0
OF6	825648	236	0
IF7	17568976	1012	0
OF7	843872	237	0
IF8	17061088	1016	0
OF8	854416	239	0
IF9	16906608	1012	0
OF9	860032	239	0
IF10	16197616	1006	0
OF10	855344	240	0
IF11	14933632	1013	0
OF11	823984	238	0
IF12	13595488	1015	0
OF12	797840	237	0
IG1	10666112	1009	0
OG1	773136	243	0
IG2	11942608	1012	0
OG2	773680	238	0
IG3	13507984	1007	0
OG3	786192	238	0
IG4	14952848	1010	0
OG4	813696	242	0
IG5	15414960	1006	0
OG5	816912	240	0
IG6	16123488	1010	0
OG6	820768	238	0
IG7	16300480	1008	0
OG7	824048	235	0
IG8	16679648	1015	0
OG8	831760	236	0
IG9	16211552	1016	0
OG9	841296	239	0
IG10	15702656	1016	0
OG10	827040	238	0
IG11	13970192	1011	0
OG11	817008	238	0
IG12	13074352	1010	0
OG12	794352	236	0
IH1	9762320	1011	0
OH1	749952	239	0
IH2	11366608	1018	0
OH2	760624	237	0
IH3	13321952	1013	0
OH3	781792	240	0
IH4	12270272	1005	0
OH4	773840	237	0
IH5	14728800	1011	0
OH5	796944	238	0
IH6	15100560	1016	0
OH6	790592	234	0
IH7	15073504	1017	0
OH7	796256	235	0
IH8	15236144	1009	0
OH8	818320	238	0
IH9	15223920	1010	0
OH9	816320	239	0
IH10	14088464	1011	0
OH10	805568	240	0
IH11	13246784	1009	0
OH11	799872	240	0
IH12	12266752	1007	0
OH12	776352	235	0
```
