## Supplementary material for "A toolbox of Stable Integration Vectors (SIV) in the fission yeast *Schizosaccharomyces pombe*": Source data: S03_C001_T03_P0031_M1_X1_E3.quant

```
[instrument]
blockid	numofrow	numofcol	coversn	version	coverid	lamphours	blocksn	type	sn
21	8	12	*	1.3.2	*	*	*	ruo	272510497

[head]
version	name	operator	timestamp	expirytime	calibrationID
1.0.5	Quantitation	GUEST	*	*	*

[properties]
quantversion
0.2.5

[conditions]
BlkID	Run	ExcitationColor	EmissionColor	CameraBias	EmissionIndex	BlockTemperature	CameraGain	Point	SampleVolume	Step	ExposureIndex	CoverID	Time	SampleTemperature	CoverTemperature	ExcitationIndex	Stage	Exposure	Cycle
21	20190205smp81-926	x1	m1	*	1	69.0348,69.0208,69.0242,69.024,69.0205,69.0139	*	31	10	3	3	-1	1549454367.006	68.917,68.9174,68.9166,68.9161,68.9175,68.9165	104.966	1	3	520	1

[quant]
region	quant	count	saturation
IA1	4014992	1013	0
OA1	739264	237	0
IA2	4226352	1008	0
OA2	761408	236	0
IA3	4527936	1008	0
OA3	780752	234	0
IA4	26377744	1016	0
OA4	940144	234	0
IA5	27255280	1017	0
OA5	970624	233	0
IA6	29119024	1010	0
OA6	1016192	240	0
IA7	5647376	1006	0
OA7	854752	239	0
IA8	5661616	1013	0
OA8	841328	237	0
IA9	5608048	1016	0
OA9	832048	237	0
IA10	30161408	1017	0
OA10	1011552	236	0
IA11	27116176	1017	0
OA11	993104	235	0
IA12	23985328	1011	0
OA12	947584	238	0
IB1	19516416	1009	0
OB1	896016	237	0
IB2	22805056	1010	0
OB2	957856	241	0
IB3	27005504	1016	0
OB3	983952	240	0
IB4	31604144	1014	0
OB4	1046704	239	0
IB5	28748976	1009	0
OB5	1054208	237	0
IB6	34809920	1011	0
OB6	1085440	235	0
IB7	36919712	1016	0
OB7	1100464	237	0
IB8	38330432	1018	21
OB8	1112960	237	0
IB9	36749600	1015	0
OB9	1102368	236	0
IB10	35116416	1007	0
OB10	1139184	240	0
IB11	32148432	1013	0
OB11	1079712	237	0
IB12	26845536	1009	0
OB12	1006208	239	0
IC1	22214224	1015	0
OC1	936464	239	0
IC2	26280384	1016	0
OC2	1003232	240	0
IC3	30967152	1011	0
OC3	1041600	238	0
IC4	34749072	1007	0
OC4	1097008	241	0
IC5	36111904	1013	0
OC5	1116080	240	0
IC6	38985712	1016	40
OC6	1151808	240	0
IC7	41832864	1011	347
OC7	1185664	240	0
IC8	42755520	1008	431
OC8	1196864	236	0
IC9	42590992	1011	438
OC9	1191040	237	0
IC10	39252224	1006	96
OC10	1181072	239	0
IC11	35510368	1006	0
OC11	1156032	240	0
IC12	29783840	1011	0
OC12	1051584	236	0
ID1	23775648	1012	0
OD1	953296	238	0
ID2	27799776	1012	0
OD2	998512	237	0
ID3	32888128	1007	0
OD3	1059360	237	0
ID4	36970272	1016	0
OD4	1089488	236	0
ID5	39949312	1010	99
OD5	1166320	241	0
ID6	42129280	1007	362
OD6	1213248	238	0
ID7	45380864	1012	569
OD7	1234688	240	0
ID8	44814800	1008	554
OD8	1268032	242	0
ID9	45041728	1006	554
OD9	1248272	239	0
ID10	41189536	1012	296
OD10	1206208	237	0
ID11	37966672	1010	2
OD11	1178912	238	0
ID12	32679712	1013	0
OD12	1110800	241	0
IE1	25130320	1012	0
OE1	965472	242	0
IE2	27702640	1006	0
OE2	1017872	240	0
IE3	35772624	1011	0
OE3	1064800	237	0
IE4	38197744	1007	15
OE4	1136880	243	0
IE5	41352640	1015	267
OE5	1166576	240	0
IE6	43306224	1012	480
OE6	1206192	237	0
IE7	43301088	1010	504
OE7	1224224	236	0
IE8	43626816	1010	514
OE8	1226048	236	0
IE9	44407904	1011	541
OE9	1274464	241	0
IE10	42048640	1016	435
OE10	1209872	236	0
IE11	37661472	1016	0
OE11	1162816	238	0
IE12	34798032	1012	0
OE12	1119984	238	0
IF1	26150416	1007	0
OF1	973280	241	0
IF2	30044192	1010	0
OF2	1008624	238	0
IF3	36509104	1018	0
OF3	1064976	239	0
IF4	37315296	1015	0
OF4	1095472	239	0
IF5	42497200	1010	424
OF5	1147136	237	0
IF6	43909536	1010	538
OF6	1176384	236	0
IF7	46734112	1012	587
OF7	1221904	237	0
IF8	45183936	1016	569
OF8	1240560	239	0
IF9	44802896	1012	536
OF9	1264832	239	0
IF10	42738432	1006	489
OF10	1244880	240	0
IF11	38920768	1013	40
OF11	1168176	238	0
IF12	34932384	1015	0
OF12	1094592	237	0
IG1	26182080	1009	0
OG1	969664	243	0
IG2	30017680	1012	0
OG2	1003632	238	0
IG3	34662496	1007	0
OG3	1040816	238	0
IG4	38900624	1010	79
OG4	1100960	242	0
IG5	40358800	1006	205
OG5	1127328	240	0
IG6	42452832	1010	453
OG6	1152400	238	0
IG7	43002208	1008	530
OG7	1172384	235	0
IG8	44077888	1015	538
OG8	1188592	236	0
IG9	42691952	1016	496
OG9	1212000	239	0
IG10	41144080	1016	442
OG10	1175744	238	0
IG11	36086688	1011	0
OG11	1144768	238	0
IG12	33424832	1010	0
OG12	1086912	236	0
IH1	23520784	1011	0
OH1	933728	239	0
IH2	28272176	1018	0
OH2	964496	237	0
IH3	34093728	1013	0
OH3	1015584	240	0
IH4	30987728	1005	0
OH4	1007472	237	0
IH5	38320640	1011	3
OH5	1079984	238	0
IH6	39387360	1016	35
OH6	1075360	234	0
IH7	39323424	1017	1
OH7	1093968	235	0
IH8	39846288	1009	66
OH8	1147120	238	0
IH9	39823808	1010	156
OH9	1140576	239	0
IH10	36421920	1011	0
OH10	1102848	240	0
IH11	33923760	1009	0
OH11	1088080	240	0
IH12	31044048	1007	0
OH12	1041104	235	0
```
