## Supplementary material for "A toolbox of Stable Integration Vectors (SIV) in the fission yeast *Schizosaccharomyces pombe*": Source data: S03_C001_T03_P0032_M1_X1_E1.quant

```
[instrument]
blockid	numofrow	numofcol	coversn	version	coverid	lamphours	blocksn	type	sn
21	8	12	*	1.3.2	*	*	*	ruo	272510497

[head]
version	name	operator	timestamp	expirytime	calibrationID
1.0.5	Quantitation	GUEST	*	*	*

[properties]
quantversion
0.2.5

[conditions]
BlkID	Run	ExcitationColor	EmissionColor	CameraBias	EmissionIndex	BlockTemperature	CameraGain	Point	SampleVolume	Step	ExposureIndex	CoverID	Time	SampleTemperature	CoverTemperature	ExcitationIndex	Stage	Exposure	Cycle
21	20190205smp81-926	x1	m1	*	1	69.3505,69.3358,69.322,69.3191,69.3286,69.3227	*	32	10	3	1	-1	1549454373.617	69.2108,69.2137,69.2133,69.2131,69.2144,69.2104	104.989	1	3	60	1

[quant]
region	quant	count	saturation
IA1	2933376	1013	0
OA1	665104	237	0
IA2	2951776	1008	0
OA2	665424	236	0
IA3	2982784	1008	0
OA3	662320	234	0
IA4	5491488	1016	0
OA4	681600	234	0
IA5	5586480	1017	0
OA5	677312	233	0
IA6	5774576	1010	0
OA6	697824	240	0
IA7	3086832	1006	0
OA7	678080	239	0
IA8	3097632	1013	0
OA8	671696	237	0
IA9	3096848	1016	0
OA9	669472	237	0
IA10	5902880	1017	0
OA10	685728	236	0
IA11	5547104	1017	0
OA11	681424	235	0
IA12	5179664	1011	0
OA12	682224	238	0
IB1	4694832	1009	0
OB1	681952	237	0
IB2	5080672	1010	0
OB2	700112	241	0
IB3	5571568	1016	0
OB3	700128	240	0
IB4	6083792	1014	0
OB4	703008	239	0
IB5	5736752	1009	0
OB5	697712	237	0
IB6	6440272	1011	0
OB6	696080	235	0
IB7	6683360	1016	0
OB7	700560	237	0
IB8	6842928	1018	0
OB8	702304	237	0
IB9	6653024	1015	0
OB9	697936	236	0
IB10	6447264	1007	0
OB10	710368	240	0
IB11	6122336	1013	0
OB11	698192	237	0
IB12	5507968	1009	0
OB12	694448	239	0
IC1	5021568	1015	0
OC1	691824	239	0
IC2	5485440	1016	0
OC2	699456	240	0
IC3	6011584	1011	0
OC3	701792	238	0
IC4	6427376	1007	0
OC4	713616	241	0
IC5	6591152	1013	0
OC5	712560	240	0
IC6	6922816	1016	0
OC6	715456	240	0
IC7	7239056	1011	0
OC7	718416	240	0
IC8	7333888	1008	0
OC8	708912	236	0
IC9	7313568	1011	0
OC9	709632	237	0
IC10	6915280	1006	0
OC10	714976	239	0
IC11	6489568	1006	0
OC11	711648	240	0
IC12	5847792	1011	0
OC12	691328	236	0
ID1	5190224	1012	0
OD1	691280	238	0
ID2	5641184	1012	0
OD2	695776	237	0
ID3	6219792	1007	0
OD3	701936	237	0
ID4	6698384	1016	0
OD4	699760	236	0
ID5	7024944	1010	0
OD5	722800	241	0
ID6	7254064	1007	0
OD6	718992	238	0
ID7	7644672	1012	0
OD7	727312	240	0
ID8	7561216	1008	0
OD8	732432	242	0
ID9	7571248	1006	0
OD9	721760	239	0
ID10	7163056	1012	0
OD10	714352	237	0
ID11	6782560	1010	0
OD11	714640	238	0
ID12	6181904	1013	0
OD12	710816	241	0
IE1	5338016	1012	0
OE1	705312	242	0
IE2	5624496	1006	0
OE2	704448	240	0
IE3	6562448	1011	0
OE3	702912	237	0
IE4	6816896	1007	0
OE4	724672	243	0
IE5	7199296	1015	0
OE5	717424	240	0
IE6	7405952	1012	0
OE6	715776	237	0
IE7	7398304	1010	0
OE7	712864	236	0
IE8	7436704	1010	0
OE8	712384	236	0
IE9	7519792	1011	0
OE9	730992	241	0
IE10	7259472	1016	0
OE10	710192	236	0
IE11	6757888	1016	0
OE11	709888	238	0
IE12	6425664	1012	0
OE12	701552	238	0
IF1	5448784	1007	0
OF1	700528	241	0
IF2	5906320	1010	0
OF2	699104	238	0
IF3	6657168	1018	0
OF3	706768	239	0
IF4	6733776	1015	0
OF4	709248	239	0
IF5	7313440	1010	0
OF5	707600	237	0
IF6	7461968	1010	0
OF6	708896	236	0
IF7	7797344	1012	0
OF7	716928	237	0
IF8	7624144	1016	0
OF8	720192	239	0
IF9	7563680	1012	0
OF9	723040	239	0
IF10	7326272	1006	0
OF10	725008	240	0
IF11	6900560	1013	0
OF11	708960	238	0
IF12	6450304	1015	0
OF12	699904	237	0
IG1	5457808	1009	0
OG1	706512	243	0
IG2	5902656	1012	0
OG2	698304	238	0
IG3	6428560	1007	0
OG3	703856	238	0
IG4	6909680	1010	0
OG4	716720	242	0
IG5	7055424	1006	0
OG5	713664	240	0
IG6	7299472	1010	0
OG6	713184	238	0
IG7	7350832	1008	0
OG7	704816	235	0
IG8	7497328	1015	0
OG8	710736	236	0
IG9	7332032	1016	0
OG9	720176	239	0
IG10	7157056	1016	0
OG10	712320	238	0
IG11	6564272	1011	0
OG11	707024	238	0
IG12	6264032	1010	0
OG12	696768	236	0
IH1	5162144	1011	0
OH1	690512	239	0
IH2	5719616	1018	0
OH2	691008	237	0
IH3	6376368	1013	0
OH3	704432	240	0
IH4	5981376	1005	0
OH4	694304	237	0
IH5	6841104	1011	0
OH5	703344	238	0
IH6	6969680	1016	0
OH6	692992	234	0
IH7	6958640	1017	0
OH7	697776	235	0
IH8	6998192	1009	0
OH8	711872	238	0
IH9	6990816	1010	0
OH9	709728	239	0
IH10	6595264	1011	0
OH10	706480	240	0
IH11	6318048	1009	0
OH11	702544	240	0
IH12	5984384	1007	0
OH12	688384	235	0
```
