## Supplementary material for "A toolbox of Stable Integration Vectors (SIV) in the fission yeast *Schizosaccharomyces pombe*": Source data: S03_C001_T03_P0032_M1_X1_E2.quant

```
[instrument]
blockid	numofrow	numofcol	coversn	version	coverid	lamphours	blocksn	type	sn
21	8	12	*	1.3.2	*	*	*	ruo	272510497

[head]
version	name	operator	timestamp	expirytime	calibrationID
1.0.5	Quantitation	GUEST	*	*	*

[properties]
quantversion
0.2.5

[conditions]
BlkID	Run	ExcitationColor	EmissionColor	CameraBias	EmissionIndex	BlockTemperature	CameraGain	Point	SampleVolume	Step	ExposureIndex	CoverID	Time	SampleTemperature	CoverTemperature	ExcitationIndex	Stage	Exposure	Cycle
21	20190205smp81-926	x1	m1	*	1	69.3505,69.3358,69.322,69.3191,69.3286,69.3227	*	32	10	3	2	-1	1549454374.251	69.2108,69.2137,69.2133,69.2131,69.2144,69.2104	104.989	1	3	175	1

[quant]
region	quant	count	saturation
IA1	3198352	1013	0
OA1	682848	237	0
IA2	3264048	1008	0
OA2	689168	236	0
IA3	3359568	1008	0
OA3	690256	234	0
IA4	10639232	1016	0
OA4	744928	234	0
IA5	10940576	1017	0
OA5	750720	233	0
IA6	11540976	1010	0
OA6	777216	240	0
IA7	3715680	1006	0
OA7	723600	239	0
IA8	3717824	1013	0
OA8	712752	237	0
IA9	3711632	1016	0
OA9	710096	237	0
IA10	11894224	1017	0
OA10	768768	236	0
IA11	10882560	1017	0
OA11	759136	235	0
IA12	9821904	1011	0
OA12	750928	238	0
IB1	8362624	1009	0
OB1	735760	237	0
IB2	9455056	1010	0
OB2	764672	241	0
IB3	10871824	1016	0
OB3	768176	240	0
IB4	12385104	1014	0
OB4	790480	239	0
IB5	11428464	1009	0
OB5	788784	237	0
IB6	13438240	1011	0
OB6	793408	235	0
IB7	14146960	1016	0
OB7	800768	237	0
IB8	14627216	1018	0
OB8	806096	237	0
IB9	14105200	1015	0
OB9	798448	236	0
IB10	13535840	1007	0
OB10	817472	240	0
IB11	12560288	1013	0
OB11	791680	237	0
IB12	10786912	1009	0
OB12	770400	239	0
IC1	9252880	1015	0
OC1	751392	239	0
IC2	10607216	1016	0
OC2	776688	240	0
IC3	12170736	1011	0
OC3	785712	238	0
IC4	13406688	1007	0
OC4	808320	241	0
IC5	13884224	1013	0
OC5	812400	240	0
IC6	14829824	1016	0
OC6	823440	240	0
IC7	15772448	1011	0
OC7	833440	240	0
IC8	16076832	1008	0
OC8	828688	236	0
IC9	16028608	1011	0
OC9	828672	237	0
IC10	14893216	1006	0
OC10	827968	239	0
IC11	13645936	1006	0
OC11	820064	240	0
IC12	11761152	1011	0
OC12	780928	236	0
ID1	9770400	1012	0
OD1	753792	238	0
ID2	11111008	1012	0
OD2	770272	237	0
ID3	12815072	1007	0
OD3	790160	237	0
ID4	14181872	1016	0
OD4	797344	236	0
ID5	15152816	1010	0
OD5	832240	241	0
ID6	15877440	1007	0
OD6	840000	238	0
ID7	16970368	1012	0
OD7	852064	240	0
ID8	16772448	1008	0
OD8	863888	242	0
ID9	16841488	1006	0
OD9	851520	239	0
ID10	15573024	1012	0
OD10	831920	237	0
ID11	14476640	1010	0
OD11	826272	238	0
ID12	12730592	1013	0
OD12	808864	241	0
IE1	10231968	1012	0
OE1	767504	242	0
IE2	11084368	1006	0
OE2	782672	240	0
IE3	13775136	1011	0
OE3	794560	237	0
IE4	14569360	1007	0
OE4	829760	243	0
IE5	15633760	1015	0
OE5	830768	240	0
IE6	16265760	1012	0
OE6	839952	237	0
IE7	16275248	1010	0
OE7	841408	236	0
IE8	16380608	1010	0
OE8	840992	236	0
IE9	16640208	1011	0
OE9	867744	241	0
IE10	15870896	1016	0
OE10	833424	236	0
IE11	14403216	1016	0
OE11	822640	238	0
IE12	13433504	1012	0
OE12	804096	238	0
IF1	10554992	1007	0
OF1	767392	241	0
IF2	11869696	1010	0
OF2	774048	238	0
IF3	14025680	1018	0
OF3	795424	239	0
IF4	14258912	1015	0
OF4	803392	239	0
IF5	16002064	1010	0
OF5	816112	237	0
IF6	16459728	1010	0
OF6	821328	236	0
IF7	17416704	1012	0
OF7	841792	237	0
IF8	16901632	1016	0
OF8	849840	239	0
IF9	16764464	1012	0
OF9	858464	239	0
IF10	16069712	1006	0
OF10	852768	240	0
IF11	14806256	1013	0
OF11	821392	238	0
IF12	13484848	1015	0
OF12	797744	237	0
IG1	10565040	1009	0
OG1	770496	243	0
IG2	11839408	1012	0
OG2	771984	238	0
IG3	13393712	1007	0
OG3	785296	238	0
IG4	14810496	1010	0
OG4	813328	242	0
IG5	15273616	1006	0
OG5	817136	240	0
IG6	15976176	1010	0
OG6	820144	238	0
IG7	16150304	1008	0
OG7	821904	235	0
IG8	16521376	1015	0
OG8	827728	236	0
IG9	16072752	1016	0
OG9	839296	239	0
IG10	15556144	1016	0
OG10	826640	238	0
IG11	13847536	1011	0
OG11	813776	238	0
IG12	12972016	1010	0
OG12	792288	236	0
IH1	9688288	1011	0
OH1	750800	239	0
IH2	11283680	1018	0
OH2	758288	237	0
IH3	13223760	1013	0
OH3	781296	240	0
IH4	12150256	1005	0
OH4	768896	237	0
IH5	14608016	1011	0
OH5	796112	238	0
IH6	14969504	1016	0
OH6	787344	234	0
IH7	14959984	1017	0
OH7	794592	235	0
IH8	15110368	1009	0
OH8	815488	238	0
IH9	15119200	1010	0
OH9	814752	239	0
IH10	13973104	1011	0
OH10	803744	240	0
IH11	13143328	1009	0
OH11	800224	240	0
IH12	12170912	1007	0
OH12	774320	235	0
```
