## Supplementary material for "A toolbox of Stable Integration Vectors (SIV) in the fission yeast *Schizosaccharomyces pombe*": Source data: S03_C001_T03_P0032_M1_X1_E3.quant

```
[instrument]
blockid	numofrow	numofcol	coversn	version	coverid	lamphours	blocksn	type	sn
21	8	12	*	1.3.2	*	*	*	ruo	272510497

[head]
version	name	operator	timestamp	expirytime	calibrationID
1.0.5	Quantitation	GUEST	*	*	*

[properties]
quantversion
0.2.5

[conditions]
BlkID	Run	ExcitationColor	EmissionColor	CameraBias	EmissionIndex	BlockTemperature	CameraGain	Point	SampleVolume	Step	ExposureIndex	CoverID	Time	SampleTemperature	CoverTemperature	ExcitationIndex	Stage	Exposure	Cycle
21	20190205smp81-926	x1	m1	*	1	69.3505,69.3358,69.322,69.3191,69.3286,69.3227	*	32	10	3	3	-1	1549454374.963	69.2108,69.2137,69.2133,69.2131,69.2144,69.2104	104.989	1	3	520	1

[quant]
region	quant	count	saturation
IA1	4001616	1013	0
OA1	738512	237	0
IA2	4211248	1008	0
OA2	760688	236	0
IA3	4508576	1008	0
OA3	777728	234	0
IA4	26142304	1016	0
OA4	937968	234	0
IA5	27010352	1017	0
OA5	967104	233	0
IA6	28856432	1010	0
OA6	1012752	240	0
IA7	5598496	1006	0
OA7	855536	239	0
IA8	5599984	1013	0
OA8	839760	237	0
IA9	5558544	1016	0
OA9	831376	237	0
IA10	29888256	1017	0
OA10	1010896	236	0
IA11	26866896	1017	0
OA11	991952	235	0
IA12	23776192	1011	0
OA12	944000	238	0
IB1	19345888	1009	0
OB1	894080	237	0
IB2	22609616	1010	0
OB2	958176	241	0
IB3	26768336	1016	0
OB3	980400	240	0
IB4	31301376	1014	0
OB4	1047456	239	0
IB5	28500256	1009	0
OB5	1056592	237	0
IB6	34485632	1011	0
OB6	1081904	235	0
IB7	36578720	1016	0
OB7	1093296	237	0
IB8	37974656	1018	2
OB8	1109696	237	0
IB9	36414944	1015	0
OB9	1098496	236	0
IB10	34808016	1007	0
OB10	1134704	240	0
IB11	31857552	1013	0
OB11	1074480	237	0
IB12	26618832	1009	0
OB12	1002928	239	0
IC1	22012320	1015	0
OC1	931856	239	0
IC2	26041296	1016	0
OC2	1001792	240	0
IC3	30663440	1011	0
OC3	1040192	238	0
IC4	34396304	1007	0
OC4	1094592	241	0
IC5	35750064	1013	0
OC5	1111952	240	0
IC6	38599760	1016	16
OC6	1146576	240	0
IC7	41420544	1011	282
OC7	1183360	240	0
IC8	42346864	1008	393
OC8	1194960	236	0
IC9	42176496	1011	404
OC9	1191280	237	0
IC10	38889792	1006	55
OC10	1178768	239	0
IC11	35182608	1006	0
OC11	1151856	240	0
IC12	29518608	1011	0
OC12	1049024	236	0
ID1	23560928	1012	0
OD1	947952	238	0
ID2	27531632	1012	0
OD2	994080	237	0
ID3	32582304	1007	0
OD3	1057312	237	0
ID4	36615776	1016	0
OD4	1084752	236	0
ID5	39558944	1010	70
OD5	1162864	241	0
ID6	41700608	1007	282
OD6	1206976	238	0
ID7	44938080	1012	558
OD7	1229776	240	0
ID8	44373536	1008	543
OD8	1264080	242	0
ID9	44588320	1006	546
OD9	1241056	239	0
ID10	40812704	1012	242
OD10	1201712	237	0
ID11	37597808	1010	0
OD11	1176000	238	0
ID12	32352848	1013	0
OD12	1106848	241	0
IE1	24895744	1012	0
OE1	962384	242	0
IE2	27412656	1006	0
OE2	1015200	240	0
IE3	35416832	1011	0
OE3	1063088	237	0
IE4	37813744	1007	4
OE4	1132240	243	0
IE5	40955392	1015	212
OE5	1164128	240	0
IE6	42865056	1012	426
OE6	1201568	237	0
IE7	42868096	1010	468
OE7	1221088	236	0
IE8	43194208	1010	500
OE8	1220176	236	0
IE9	43989968	1011	533
OE9	1270336	241	0
IE10	41659872	1016	385
OE10	1207760	236	0
IE11	37293200	1016	0
OE11	1163008	238	0
IE12	34482784	1012	0
OE12	1116464	238	0
IF1	25905440	1007	0
OF1	970416	241	0
IF2	29751392	1010	0
OF2	1007344	238	0
IF3	36129408	1018	0
OF3	1062928	239	0
IF4	36896896	1015	0
OF4	1092096	239	0
IF5	42069376	1010	382
OF5	1142256	237	0
IF6	43471632	1010	512
OF6	1169632	236	0
IF7	46268176	1012	578
OF7	1215344	237	0
IF8	44783120	1016	559
OF8	1233264	239	0
IF9	44369680	1012	526
OF9	1258960	239	0
IF10	42335328	1006	480
OF10	1238880	240	0
IF11	38568032	1013	16
OF11	1164512	238	0
IF12	34608832	1015	0
OF12	1090432	237	0
IG1	25951008	1009	0
OG1	968528	243	0
IG2	29705136	1012	0
OG2	1000976	238	0
IG3	34336048	1007	0
OG3	1037536	238	0
IG4	38559296	1010	41
OG4	1100048	242	0
IG5	39925920	1006	139
OG5	1125008	240	0
IG6	42041040	1010	412
OG6	1150864	238	0
IG7	42574848	1008	512
OG7	1170960	235	0
IG8	43621456	1015	527
OG8	1187008	236	0
IG9	42292112	1016	481
OG9	1207344	239	0
IG10	40764976	1016	417
OG10	1173472	238	0
IG11	35750704	1011	0
OG11	1137168	238	0
IG12	33099712	1010	0
OG12	1083552	236	0
IH1	23299088	1011	0
OH1	928288	239	0
IH2	28008592	1018	0
OH2	959744	237	0
IH3	33749904	1013	0
OH3	1012736	240	0
IH4	30647904	1005	0
OH4	1003760	237	0
IH5	37899488	1011	0
OH5	1076064	238	0
IH6	38992032	1016	12
OH6	1072000	234	0
IH7	38948736	1017	0
OH7	1091504	235	0
IH8	39453088	1009	17
OH8	1139584	238	0
IH9	39454224	1010	60
OH9	1136384	239	0
IH10	36091968	1011	0
OH10	1096800	240	0
IH11	33619216	1009	0
OH11	1083184	240	0
IH12	30728976	1007	0
OH12	1037072	235	0
```
