## Supplementary material for "A toolbox of Stable Integration Vectors (SIV) in the fission yeast *Schizosaccharomyces pombe*": Source data: S03_C001_T03_P0033_M1_X1_E1.quant

```
[instrument]
blockid	numofrow	numofcol	coversn	version	coverid	lamphours	blocksn	type	sn
21	8	12	*	1.3.2	*	*	*	ruo	272510497

[head]
version	name	operator	timestamp	expirytime	calibrationID
1.0.5	Quantitation	GUEST	*	*	*

[properties]
quantversion
0.2.5

[conditions]
BlkID	Run	ExcitationColor	EmissionColor	CameraBias	EmissionIndex	BlockTemperature	CameraGain	Point	SampleVolume	Step	ExposureIndex	CoverID	Time	SampleTemperature	CoverTemperature	ExcitationIndex	Stage	Exposure	Cycle
21	20190205smp81-926	x1	m1	*	1	69.6267,69.6314,69.6399,69.6266,69.6419,69.627	*	33	10	3	1	-1	1549454381.730	69.5117,69.5127,69.5113,69.5123,69.5152,69.5121	105.012	1	3	60	1

[quant]
region	quant	count	saturation
IA1	2936704	1013	0
OA1	662672	237	0
IA2	2955296	1008	0
OA2	663168	236	0
IA3	2987840	1008	0
OA3	662656	234	0
IA4	5471184	1016	0
OA4	678496	234	0
IA5	5566512	1017	0
OA5	678320	233	0
IA6	5756016	1010	0
OA6	697472	240	0
IA7	3087680	1006	0
OA7	676896	239	0
IA8	3097312	1013	0
OA8	672128	237	0
IA9	3095184	1016	0
OA9	670256	237	0
IA10	5877760	1017	0
OA10	687408	236	0
IA11	5526016	1017	0
OA11	682960	235	0
IA12	5168656	1011	0
OA12	684848	238	0
IB1	4672400	1009	0
OB1	681536	237	0
IB2	5047152	1010	0
OB2	698608	241	0
IB3	5533872	1016	0
OB3	700352	240	0
IB4	6047632	1014	0
OB4	703872	239	0
IB5	5699472	1009	0
OB5	697472	237	0
IB6	6391216	1011	0
OB6	696384	235	0
IB7	6639088	1016	0
OB7	702976	237	0
IB8	6791552	1018	0
OB8	701392	237	0
IB9	6606688	1015	0
OB9	697664	236	0
IB10	6404080	1007	0
OB10	707920	240	0
IB11	6081728	1013	0
OB11	694912	237	0
IB12	5477264	1009	0
OB12	692784	239	0
IC1	4993952	1015	0
OC1	691232	239	0
IC2	5457152	1016	0
OC2	702336	240	0
IC3	5976352	1011	0
OC3	701520	238	0
IC4	6389376	1007	0
OC4	713632	241	0
IC5	6548976	1013	0
OC5	712064	240	0
IC6	6871792	1016	0
OC6	717680	240	0
IC7	7179584	1011	0
OC7	719968	240	0
IC8	7277184	1008	0
OC8	710864	236	0
IC9	7256592	1011	0
OC9	709664	237	0
IC10	6871840	1006	0
OC10	713456	239	0
IC11	6439472	1006	0
OC11	714816	240	0
IC12	5821696	1011	0
OC12	693776	236	0
ID1	5153168	1012	0
OD1	688080	238	0
ID2	5612688	1012	0
OD2	693632	237	0
ID3	6182176	1007	0
OD3	700416	237	0
ID4	6654368	1016	0
OD4	700368	236	0
ID5	6970448	1010	0
OD5	719696	241	0
ID6	7203920	1007	0
OD6	717728	238	0
ID7	7577024	1012	0
OD7	723280	240	0
ID8	7508432	1008	0
OD8	733120	242	0
ID9	7523792	1006	0
OD9	720160	239	0
ID10	7105376	1012	0
OD10	709120	237	0
ID11	6730688	1010	0
OD11	709248	238	0
ID12	6145152	1013	0
OD12	709424	241	0
IE1	5317328	1012	0
OE1	698864	242	0
IE2	5592112	1006	0
OE2	704224	240	0
IE3	6514128	1011	0
OE3	701904	237	0
IE4	6774400	1007	0
OE4	723168	243	0
IE5	7146080	1015	0
OE5	718112	240	0
IE6	7347264	1012	0
OE6	714704	237	0
IE7	7347760	1010	0
OE7	715216	236	0
IE8	7377296	1010	0
OE8	712352	236	0
IE9	7461312	1011	0
OE9	730512	241	0
IE10	7212000	1016	0
OE10	709248	236	0
IE11	6713600	1016	0
OE11	707648	238	0
IE12	6387024	1012	0
OE12	703152	238	0
IF1	5415904	1007	0
OF1	698496	241	0
IF2	5862912	1010	0
OF2	697904	238	0
IF3	6612656	1018	0
OF3	707664	239	0
IF4	6682176	1015	0
OF4	710192	239	0
IF5	7254576	1010	0
OF5	708480	237	0
IF6	7398160	1010	0
OF6	708256	236	0
IF7	7739264	1012	0
OF7	715184	237	0
IF8	7571904	1016	0
OF8	720416	239	0
IF9	7513872	1012	0
OF9	723504	239	0
IF10	7258720	1006	0
OF10	722704	240	0
IF11	6853552	1013	0
OF11	709520	238	0
IF12	6405248	1015	0
OF12	696896	237	0
IG1	5427280	1009	0
OG1	703664	243	0
IG2	5873840	1012	0
OG2	694800	238	0
IG3	6383568	1007	0
OG3	701200	238	0
IG4	6857840	1010	0
OG4	717024	242	0
IG5	7013600	1006	0
OG5	713104	240	0
IG6	7247840	1010	0
OG6	711120	238	0
IG7	7311696	1008	0
OG7	704992	235	0
IG8	7435888	1015	0
OG8	710192	236	0
IG9	7285984	1016	0
OG9	718112	239	0
IG10	7107264	1016	0
OG10	711104	238	0
IG11	6522224	1011	0
OG11	706896	238	0
IG12	6226432	1010	0
OG12	695008	236	0
IH1	5127456	1011	0
OH1	689648	239	0
IH2	5690080	1018	0
OH2	690320	237	0
IH3	6330624	1013	0
OH3	704896	240	0
IH4	5946080	1005	0
OH4	695200	237	0
IH5	6791344	1011	0
OH5	702656	238	0
IH6	6921376	1016	0
OH6	691440	234	0
IH7	6921728	1017	0
OH7	695920	235	0
IH8	6960832	1009	0
OH8	708672	238	0
IH9	6950304	1010	0
OH9	708816	239	0
IH10	6571504	1011	0
OH10	706688	240	0
IH11	6280176	1009	0
OH11	704080	240	0
IH12	5950544	1007	0
OH12	689456	235	0
```
