## Supplementary material for "A toolbox of Stable Integration Vectors (SIV) in the fission yeast *Schizosaccharomyces pombe*": Source data: S03_C001_T03_P0033_M1_X1_E2.quant

```
[instrument]
blockid	numofrow	numofcol	coversn	version	coverid	lamphours	blocksn	type	sn
21	8	12	*	1.3.2	*	*	*	ruo	272510497

[head]
version	name	operator	timestamp	expirytime	calibrationID
1.0.5	Quantitation	GUEST	*	*	*

[properties]
quantversion
0.2.5

[conditions]
BlkID	Run	ExcitationColor	EmissionColor	CameraBias	EmissionIndex	BlockTemperature	CameraGain	Point	SampleVolume	Step	ExposureIndex	CoverID	Time	SampleTemperature	CoverTemperature	ExcitationIndex	Stage	Exposure	Cycle
21	20190205smp81-926	x1	m1	*	1	69.6267,69.6314,69.6399,69.6266,69.6419,69.627	*	33	10	3	2	-1	1549454382.360	69.5117,69.5127,69.5113,69.5123,69.5152,69.5121	105.012	1	3	175	1

[quant]
region	quant	count	saturation
IA1	3203536	1013	0
OA1	682224	237	0
IA2	3268240	1008	0
OA2	688224	236	0
IA3	3359472	1008	0
OA3	691904	234	0
IA4	10565984	1016	0
OA4	742368	234	0
IA5	10856576	1017	0
OA5	751120	233	0
IA6	11454048	1010	0
OA6	776016	240	0
IA7	3703536	1006	0
OA7	722752	239	0
IA8	3719792	1013	0
OA8	712096	237	0
IA9	3696768	1016	0
OA9	707296	237	0
IA10	11809504	1017	0
OA10	767424	236	0
IA11	10795040	1017	0
OA11	759184	235	0
IA12	9762672	1011	0
OA12	749488	238	0
IB1	8299904	1009	0
OB1	732768	237	0
IB2	9381312	1010	0
OB2	763072	241	0
IB3	10781104	1016	0
OB3	767104	240	0
IB4	12274928	1014	0
OB4	789024	239	0
IB5	11328912	1009	0
OB5	786224	237	0
IB6	13339024	1011	0
OB6	792416	235	0
IB7	14038288	1016	0
OB7	796192	237	0
IB8	14491376	1018	0
OB8	804256	237	0
IB9	13971536	1015	0
OB9	797024	236	0
IB10	13427792	1007	0
OB10	814544	240	0
IB11	12449552	1013	0
OB11	789888	237	0
IB12	10697376	1009	0
OB12	771472	239	0
IC1	9186464	1015	0
OC1	751392	239	0
IC2	10526208	1016	0
OC2	773600	240	0
IC3	12076784	1011	0
OC3	785744	238	0
IC4	13284496	1007	0
OC4	807968	241	0
IC5	13764048	1013	0
OC5	811808	240	0
IC6	14702928	1016	0
OC6	821904	240	0
IC7	15640560	1011	0
OC7	833264	240	0
IC8	15945376	1008	0
OC8	827200	236	0
IC9	15890592	1011	0
OC9	829072	237	0
IC10	14788224	1006	0
OC10	827728	239	0
IC11	13549184	1006	0
OC11	822064	240	0
IC12	11673264	1011	0
OC12	779440	236	0
ID1	9694256	1012	0
OD1	753392	238	0
ID2	11022608	1012	0
OD2	767808	237	0
ID3	12702432	1007	0
OD3	788000	237	0
ID4	14049696	1016	0
OD4	796928	236	0
ID5	15014384	1010	0
OD5	829392	241	0
ID6	15718896	1007	0
OD6	839264	238	0
ID7	16816112	1012	0
OD7	849120	240	0
ID8	16619616	1008	0
OD8	861440	242	0
ID9	16688576	1006	0
OD9	851280	239	0
ID10	15426448	1012	0
OD10	833936	237	0
ID11	14353952	1010	0
OD11	824176	238	0
ID12	12624288	1013	0
OD12	805968	241	0
IE1	10146320	1012	0
OE1	767248	242	0
IE2	10979856	1006	0
OE2	779200	240	0
IE3	13666592	1011	0
OE3	790832	237	0
IE4	14441680	1007	0
OE4	825712	243	0
IE5	15484592	1015	0
OE5	829168	240	0
IE6	16120016	1012	0
OE6	835216	237	0
IE7	16136960	1010	0
OE7	841216	236	0
IE8	16238064	1010	0
OE8	841056	236	0
IE9	16502576	1011	0
OE9	864752	241	0
IE10	15711328	1016	0
OE10	832784	236	0
IE11	14268960	1016	0
OE11	820976	238	0
IE12	13331360	1012	0
OE12	805696	238	0
IF1	10478976	1007	0
OF1	764224	241	0
IF2	11758496	1010	0
OF2	773888	238	0
IF3	13911696	1018	0
OF3	796592	239	0
IF4	14136176	1015	0
OF4	802752	239	0
IF5	15859232	1010	0
OF5	816640	237	0
IF6	16321152	1010	0
OF6	824272	236	0
IF7	17252896	1012	0
OF7	843296	237	0
IF8	16763152	1016	0
OF8	848240	239	0
IF9	16640144	1012	0
OF9	855856	239	0
IF10	15933152	1006	0
OF10	851664	240	0
IF11	14687056	1013	0
OF11	821392	238	0
IF12	13386400	1015	0
OF12	794960	237	0
IG1	10485392	1009	0
OG1	768224	243	0
IG2	11747360	1012	0
OG2	773712	238	0
IG3	13302384	1007	0
OG3	784832	238	0
IG4	14680288	1010	0
OG4	812176	242	0
IG5	15134480	1006	0
OG5	815280	240	0
IG6	15824768	1010	0
OG6	820816	238	0
IG7	16020336	1008	0
OG7	822912	235	0
IG8	16373504	1015	0
OG8	829408	236	0
IG9	15933824	1016	0
OG9	840288	239	0
IG10	15425952	1016	0
OG10	826224	238	0
IG11	13740064	1011	0
OG11	815056	238	0
IG12	12866464	1010	0
OG12	792400	236	0
IH1	9614752	1011	0
OH1	749680	239	0
IH2	11187520	1018	0
OH2	757728	237	0
IH3	13102096	1013	0
OH3	781808	240	0
IH4	12033936	1005	0
OH4	769184	237	0
IH5	14470880	1011	0
OH5	797632	238	0
IH6	14835728	1016	0
OH6	787664	234	0
IH7	14828720	1017	0
OH7	796944	235	0
IH8	14974400	1009	0
OH8	814512	238	0
IH9	14972768	1010	0
OH9	812880	239	0
IH10	13859488	1011	0
OH10	803792	240	0
IH11	13029184	1009	0
OH11	799600	240	0
IH12	12066896	1007	0
OH12	773664	235	0
```
