## Supplementary material for "A toolbox of Stable Integration Vectors (SIV) in the fission yeast *Schizosaccharomyces pombe*": Source data: S03_C001_T03_P0033_M1_X1_E3.quant

```
[instrument]
blockid	numofrow	numofcol	coversn	version	coverid	lamphours	blocksn	type	sn
21	8	12	*	1.3.2	*	*	*	ruo	272510497

[head]
version	name	operator	timestamp	expirytime	calibrationID
1.0.5	Quantitation	GUEST	*	*	*

[properties]
quantversion
0.2.5

[conditions]
BlkID	Run	ExcitationColor	EmissionColor	CameraBias	EmissionIndex	BlockTemperature	CameraGain	Point	SampleVolume	Step	ExposureIndex	CoverID	Time	SampleTemperature	CoverTemperature	ExcitationIndex	Stage	Exposure	Cycle
21	20190205smp81-926	x1	m1	*	1	69.6267,69.6314,69.6399,69.6266,69.6419,69.627	*	33	10	3	3	-1	1549454383.078	69.5117,69.5127,69.5113,69.5123,69.5152,69.5121	105.012	1	3	520	1

[quant]
region	quant	count	saturation
IA1	3989264	1013	0
OA1	740848	237	0
IA2	4201968	1008	0
OA2	760880	236	0
IA3	4486752	1008	0
OA3	779568	234	0
IA4	25894160	1016	0
OA4	935952	234	0
IA5	26761088	1017	0
OA5	967408	233	0
IA6	28567232	1010	0
OA6	1010480	240	0
IA7	5555360	1006	0
OA7	853856	239	0
IA8	5561984	1013	0
OA8	838928	237	0
IA9	5502944	1016	0
OA9	831472	237	0
IA10	29609696	1017	0
OA10	1005584	236	0
IA11	26611568	1017	0
OA11	990256	235	0
IA12	23556752	1011	0
OA12	941552	238	0
IB1	19168112	1009	0
OB1	890608	237	0
IB2	22387424	1010	0
OB2	954816	241	0
IB3	26497792	1016	0
OB3	977296	240	0
IB4	30982992	1014	0
OB4	1041920	239	0
IB5	28200016	1009	0
OB5	1049392	237	0
IB6	34155808	1011	0
OB6	1076960	235	0
IB7	36240896	1016	0
OB7	1090880	237	0
IB8	37591760	1018	2
OB8	1103472	237	0
IB9	36066768	1015	0
OB9	1094448	236	0
IB10	34470208	1007	0
OB10	1127856	240	0
IB11	31574880	1013	0
OB11	1072016	237	0
IB12	26376592	1009	0
OB12	999040	239	0
IC1	21807584	1015	0
OC1	931744	239	0
IC2	25772416	1016	0
OC2	998624	240	0
IC3	30385120	1011	0
OC3	1036656	238	0
IC4	34050224	1007	0
OC4	1090672	241	0
IC5	35403648	1013	0
OC5	1109120	240	0
IC6	38189200	1016	4
OC6	1143696	240	0
IC7	40988224	1011	226
OC7	1179776	240	0
IC8	41917792	1008	347
OC8	1188416	236	0
IC9	41755024	1011	357
OC9	1185888	237	0
IC10	38495312	1006	25
OC10	1176960	239	0
IC11	34850048	1006	0
OC11	1149792	240	0
IC12	29247536	1011	0
OC12	1045328	236	0
ID1	23314128	1012	0
OD1	944320	238	0
ID2	27248640	1012	0
OD2	990912	237	0
ID3	32250064	1007	0
OD3	1054640	237	0
ID4	36229680	1016	0
OD4	1084016	236	0
ID5	39148480	1010	41
OD5	1159776	241	0
ID6	41259152	1007	202
OD6	1201344	238	0
ID7	44462000	1012	548
OD7	1225024	240	0
ID8	43894720	1008	521
OD8	1257904	242	0
ID9	44162800	1006	539
OD9	1240224	239	0
ID10	40403184	1012	180
OD10	1198480	237	0
ID11	37231568	1010	0
OD11	1174224	238	0
ID12	32051424	1013	0
OD12	1102464	241	0
IE1	24674336	1012	0
OE1	960272	242	0
IE2	27143296	1006	0
OE2	1010720	240	0
IE3	35072704	1011	0
OE3	1059440	237	0
IE4	37417616	1007	0
OE4	1132064	243	0
IE5	40512352	1015	148
OE5	1160000	240	0
IE6	42426736	1012	382
OE6	1198432	237	0
IE7	42451120	1010	423
OE7	1214240	236	0
IE8	42762272	1010	484
OE8	1215696	236	0
IE9	43564128	1011	527
OE9	1266080	241	0
IE10	41247824	1016	341
OE10	1207712	236	0
IE11	36917536	1016	0
OE11	1157728	238	0
IE12	34145024	1012	0
OE12	1111744	238	0
IF1	25646656	1007	0
OF1	967664	241	0
IF2	29452832	1010	0
OF2	1002976	238	0
IF3	35755760	1018	0
OF3	1058384	239	0
IF4	36469696	1015	0
OF4	1089952	239	0
IF5	41610512	1010	332
OF5	1138592	237	0
IF6	43016736	1010	484
OF6	1166416	236	0
IF7	45776352	1012	570
OF7	1212752	237	0
IF8	44314096	1016	541
OF8	1229280	239	0
IF9	43942336	1012	520
OF9	1257248	239	0
IF10	41923872	1006	469
OF10	1238768	240	0
IF11	38193296	1013	3
OF11	1163152	238	0
IF12	34281888	1015	0
OF12	1092720	237	0
IG1	25669728	1009	0
OG1	966832	243	0
IG2	29408176	1012	0
OG2	996096	238	0
IG3	33986960	1007	0
OG3	1031104	238	0
IG4	38135216	1010	9
OG4	1090224	242	0
IG5	39524448	1006	97
OG5	1116480	240	0
IG6	41601808	1010	367
OG6	1141632	238	0
IG7	42141200	1008	485
OG7	1160800	235	0
IG8	43184240	1015	519
OG8	1181856	236	0
IG9	41858624	1016	461
OG9	1201760	239	0
IG10	40352528	1016	340
OG10	1168304	238	0
IG11	35410304	1011	0
OG11	1134016	238	0
IG12	32785712	1010	0
OG12	1076208	236	0
IH1	23069328	1011	0
OH1	926608	239	0
IH2	27736480	1018	0
OH2	958624	237	0
IH3	33396160	1013	0
OH3	1007120	240	0
IH4	30289216	1005	0
OH4	1000928	237	0
IH5	37523248	1011	0
OH5	1067648	238	0
IH6	38587264	1016	2
OH6	1071552	234	0
IH7	38562096	1017	0
OH7	1084848	235	0
IH8	39060880	1009	1
OH8	1134752	238	0
IH9	39068096	1010	14
OH9	1132208	239	0
IH10	35740800	1011	0
OH10	1095040	240	0
IH11	33311344	1009	0
OH11	1079888	240	0
IH12	30455072	1007	0
OH12	1036256	235	0
```
