## Supplementary material for "A toolbox of Stable Integration Vectors (SIV) in the fission yeast *Schizosaccharomyces pombe*": Source data: S03_C001_T03_P0034_M1_X1_E1.quant

```
[instrument]
blockid	numofrow	numofcol	coversn	version	coverid	lamphours	blocksn	type	sn
21	8	12	*	1.3.2	*	*	*	ruo	272510497

[head]
version	name	operator	timestamp	expirytime	calibrationID
1.0.5	Quantitation	GUEST	*	*	*

[properties]
quantversion
0.2.5

[conditions]
BlkID	Run	ExcitationColor	EmissionColor	CameraBias	EmissionIndex	BlockTemperature	CameraGain	Point	SampleVolume	Step	ExposureIndex	CoverID	Time	SampleTemperature	CoverTemperature	ExcitationIndex	Stage	Exposure	Cycle
21	20190205smp81-926	x1	m1	*	1	69.923,69.9219,69.943,69.9393,69.9206,69.924	*	34	10	3	1	-1	1549454389.850	69.8131,69.8168,69.8148,69.8141,69.8146,69.8149	104.989	1	3	60	1

[quant]
region	quant	count	saturation
IA1	2927632	1013	0
OA1	663056	237	0
IA2	2943120	1008	0
OA2	663824	236	0
IA3	2979744	1008	0
OA3	658656	234	0
IA4	5434928	1016	0
OA4	679056	234	0
IA5	5531360	1017	0
OA5	677520	233	0
IA6	5712560	1010	0
OA6	698848	240	0
IA7	3076080	1006	0
OA7	676992	239	0
IA8	3081600	1013	0
OA8	669136	237	0
IA9	3079696	1016	0
OA9	666160	237	0
IA10	5840608	1017	0
OA10	685216	236	0
IA11	5497712	1017	0
OA11	679792	235	0
IA12	5136224	1011	0
OA12	684352	238	0
IB1	4658992	1009	0
OB1	682528	237	0
IB2	5033424	1010	0
OB2	700800	241	0
IB3	5519424	1016	0
OB3	699616	240	0
IB4	6010208	1014	0
OB4	703264	239	0
IB5	5683952	1009	0
OB5	697600	237	0
IB6	6365584	1011	0
OB6	696784	235	0
IB7	6608432	1016	0
OB7	701360	237	0
IB8	6763776	1018	0
OB8	703328	237	0
IB9	6571136	1015	0
OB9	698464	236	0
IB10	6368368	1007	0
OB10	710480	240	0
IB11	6061792	1013	0
OB11	697904	237	0
IB12	5467008	1009	0
OB12	692160	239	0
IC1	4970240	1015	0
OC1	690832	239	0
IC2	5425648	1016	0
OC2	704672	240	0
IC3	5936352	1011	0
OC3	703616	238	0
IC4	6345824	1007	0
OC4	713168	241	0
IC5	6509424	1013	0
OC5	712448	240	0
IC6	6827200	1016	0
OC6	715328	240	0
IC7	7130128	1011	0
OC7	718080	240	0
IC8	7226640	1008	0
OC8	708128	236	0
IC9	7209664	1011	0
OC9	708576	237	0
IC10	6828720	1006	0
OC10	712080	239	0
IC11	6409328	1006	0
OC11	711216	240	0
IC12	5780448	1011	0
OC12	690368	236	0
ID1	5137424	1012	0
OD1	688416	238	0
ID2	5591824	1012	0
OD2	691920	237	0
ID3	6147392	1007	0
OD3	702656	237	0
ID4	6615088	1016	0
OD4	701808	236	0
ID5	6924864	1010	0
OD5	720896	241	0
ID6	7158096	1007	0
OD6	717408	238	0
ID7	7540816	1012	0
OD7	725984	240	0
ID8	7468544	1008	0
OD8	733632	242	0
ID9	7478448	1006	0
OD9	722832	239	0
ID10	7070928	1012	0
OD10	712048	237	0
ID11	6691888	1010	0
OD11	711952	238	0
ID12	6113392	1013	0
OD12	710560	241	0
IE1	5287040	1012	0
OE1	698368	242	0
IE2	5559744	1006	0
OE2	702032	240	0
IE3	6475152	1011	0
OE3	701088	237	0
IE4	6724416	1007	0
OE4	721920	243	0
IE5	7100144	1015	0
OE5	718144	240	0
IE6	7300784	1012	0
OE6	712016	237	0
IE7	7303184	1010	0
OE7	710752	236	0
IE8	7329760	1010	0
OE8	710976	236	0
IE9	7420944	1011	0
OE9	727600	241	0
IE10	7170288	1016	0
OE10	706688	236	0
IE11	6665248	1016	0
OE11	707424	238	0
IE12	6348512	1012	0
OE12	704080	238	0
IF1	5391296	1007	0
OF1	700464	241	0
IF2	5833584	1010	0
OF2	696336	238	0
IF3	6576288	1018	0
OF3	708560	239	0
IF4	6633424	1015	0
OF4	707600	239	0
IF5	7209520	1010	0
OF5	706896	237	0
IF6	7365088	1010	0
OF6	708336	236	0
IF7	7682688	1012	0
OF7	716144	237	0
IF8	7518864	1016	0
OF8	721984	239	0
IF9	7464704	1012	0
OF9	723824	239	0
IF10	7220912	1006	0
OF10	723840	240	0
IF11	6812784	1013	0
OF11	708144	238	0
IF12	6373056	1015	0
OF12	697696	237	0
IG1	5398192	1009	0
OG1	704688	243	0
IG2	5834016	1012	0
OG2	697824	238	0
IG3	6345008	1007	0
OG3	700640	238	0
IG4	6822912	1010	0
OG4	718224	242	0
IG5	6960208	1006	0
OG5	712336	240	0
IG6	7197040	1010	0
OG6	709424	238	0
IG7	7259792	1008	0
OG7	702688	235	0
IG8	7397152	1015	0
OG8	708544	236	0
IG9	7235472	1016	0
OG9	717536	239	0
IG10	7071504	1016	0
OG10	711248	238	0
IG11	6488912	1011	0
OG11	704688	238	0
IG12	6189392	1010	0
OG12	693872	236	0
IH1	5102016	1011	0
OH1	689216	239	0
IH2	5656016	1018	0
OH2	687616	237	0
IH3	6292656	1013	0
OH3	704960	240	0
IH4	5909616	1005	0
OH4	692896	237	0
IH5	6755952	1011	0
OH5	702944	238	0
IH6	6874752	1016	0
OH6	693552	234	0
IH7	6869872	1017	0
OH7	695184	235	0
IH8	6906960	1009	0
OH8	708432	238	0
IH9	6907056	1010	0
OH9	709680	239	0
IH10	6524608	1011	0
OH10	706720	240	0
IH11	6243920	1009	0
OH11	704320	240	0
IH12	5918320	1007	0
OH12	688480	235	0
```
