## Supplementary material for "A toolbox of Stable Integration Vectors (SIV) in the fission yeast *Schizosaccharomyces pombe*": Source data: S03_C001_T03_P0034_M1_X1_E2.quant

```
[instrument]
blockid	numofrow	numofcol	coversn	version	coverid	lamphours	blocksn	type	sn
21	8	12	*	1.3.2	*	*	*	ruo	272510497

[head]
version	name	operator	timestamp	expirytime	calibrationID
1.0.5	Quantitation	GUEST	*	*	*

[properties]
quantversion
0.2.5

[conditions]
BlkID	Run	ExcitationColor	EmissionColor	CameraBias	EmissionIndex	BlockTemperature	CameraGain	Point	SampleVolume	Step	ExposureIndex	CoverID	Time	SampleTemperature	CoverTemperature	ExcitationIndex	Stage	Exposure	Cycle
21	20190205smp81-926	x1	m1	*	1	69.923,69.9219,69.943,69.9393,69.9206,69.924	*	34	10	3	2	-1	1549454390.494	69.8131,69.8168,69.8148,69.8141,69.8146,69.8149	104.989	1	3	175	1

[quant]
region	quant	count	saturation
IA1	3196848	1013	0
OA1	682432	237	0
IA2	3264016	1008	0
OA2	688480	236	0
IA3	3360000	1008	0
OA3	691904	234	0
IA4	10491984	1016	0
OA4	744736	234	0
IA5	10780912	1017	0
OA5	749440	233	0
IA6	11370144	1010	0
OA6	777184	240	0
IA7	3691520	1006	0
OA7	722032	239	0
IA8	3696224	1013	0
OA8	715824	237	0
IA9	3680576	1016	0
OA9	707744	237	0
IA10	11721568	1017	0
OA10	767664	236	0
IA11	10724384	1017	0
OA11	759312	235	0
IA12	9693280	1011	0
OA12	746896	238	0
IB1	8239472	1009	0
OB1	732592	237	0
IB2	9314032	1010	0
OB2	760448	241	0
IB3	10699408	1016	0
OB3	766656	240	0
IB4	12186816	1014	0
OB4	786416	239	0
IB5	11238336	1009	0
OB5	785456	237	0
IB6	13229440	1011	0
OB6	790720	235	0
IB7	13927088	1016	0
OB7	798880	237	0
IB8	14387312	1018	0
OB8	803520	237	0
IB9	13879056	1015	0
OB9	793472	236	0
IB10	13321088	1007	0
OB10	814304	240	0
IB11	12363536	1013	0
OB11	789152	237	0
IB12	10633600	1009	0
OB12	767712	239	0
IC1	9124560	1015	0
OC1	748720	239	0
IC2	10438608	1016	0
OC2	774960	240	0
IC3	11975824	1011	0
OC3	783632	238	0
IC4	13182016	1007	0
OC4	807856	241	0
IC5	13639920	1013	0
OC5	811712	240	0
IC6	14566752	1016	0
OC6	819440	240	0
IC7	15494704	1011	0
OC7	834032	240	0
IC8	15805344	1008	0
OC8	826448	236	0
IC9	15744512	1011	0
OC9	827168	237	0
IC10	14643072	1006	0
OC10	826192	239	0
IC11	13435760	1006	0
OC11	818480	240	0
IC12	11587120	1011	0
OC12	777616	236	0
ID1	9618672	1012	0
OD1	752672	238	0
ID2	10929792	1012	0
OD2	769040	237	0
ID3	12588320	1007	0
OD3	789344	237	0
ID4	13933840	1016	0
OD4	796704	236	0
ID5	14868640	1010	0
OD5	830528	241	0
ID6	15585792	1007	0
OD6	838832	238	0
ID7	16659280	1012	0
OD7	850288	240	0
ID8	16463184	1008	0
OD8	864096	242	0
ID9	16538112	1006	0
OD9	850768	239	0
ID10	15306832	1012	0
OD10	829072	237	0
ID11	14244112	1010	0
OD11	824752	238	0
ID12	12520224	1013	0
OD12	806208	241	0
IE1	10072720	1012	0
OE1	765392	242	0
IE2	10879040	1006	0
OE2	777984	240	0
IE3	13537296	1011	0
OE3	790528	237	0
IE4	14311840	1007	0
OE4	823152	243	0
IE5	15346496	1015	0
OE5	828656	240	0
IE6	15964976	1012	0
OE6	835008	237	0
IE7	15983136	1010	0
OE7	838064	236	0
IE8	16084448	1010	0
OE8	839392	236	0
IE9	16348480	1011	0
OE9	861856	241	0
IE10	15599872	1016	0
OE10	830144	236	0
IE11	14151328	1016	0
OE11	819536	238	0
IE12	13226224	1012	0
OE12	805504	238	0
IF1	10382480	1007	0
OF1	765968	241	0
IF2	11666048	1010	0
OF2	771424	238	0
IF3	13774016	1018	0
OF3	794064	239	0
IF4	13991568	1015	0
OF4	801600	239	0
IF5	15709632	1010	0
OF5	815072	237	0
IF6	16171648	1010	0
OF6	819184	236	0
IF7	17100480	1012	0
OF7	836976	237	0
IF8	16621584	1016	0
OF8	848592	239	0
IF9	16484112	1012	0
OF9	852880	239	0
IF10	15799408	1006	0
OF10	849440	240	0
IF11	14566000	1013	0
OF11	820000	238	0
IF12	13274032	1015	0
OF12	792048	237	0
IG1	10401920	1009	0
OG1	769728	243	0
IG2	11648064	1012	0
OG2	773104	238	0
IG3	13176512	1007	0
OG3	787168	238	0
IG4	14550704	1010	0
OG4	810784	242	0
IG5	15006176	1006	0
OG5	812576	240	0
IG6	15693056	1010	0
OG6	818416	238	0
IG7	15877232	1008	0
OG7	817488	235	0
IG8	16250576	1015	0
OG8	827040	236	0
IG9	15800640	1016	0
OG9	839424	239	0
IG10	15299696	1016	0
OG10	821392	238	0
IG11	13625088	1011	0
OG11	810816	238	0
IG12	12759904	1010	0
OG12	787696	236	0
IH1	9521968	1011	0
OH1	749840	239	0
IH2	11095248	1018	0
OH2	755888	237	0
IH3	12989760	1013	0
OH3	777264	240	0
IH4	11898816	1005	0
OH4	766240	237	0
IH5	14329760	1011	0
OH5	791840	238	0
IH6	14707216	1016	0
OH6	784272	234	0
IH7	14702400	1017	0
OH7	792400	235	0
IH8	14834544	1009	0
OH8	812864	238	0
IH9	14842608	1010	0
OH9	811088	239	0
IH10	13742000	1011	0
OH10	801040	240	0
IH11	12926464	1009	0
OH11	797856	240	0
IH12	11975344	1007	0
OH12	773712	235	0
```
