## Supplementary material for "A toolbox of Stable Integration Vectors (SIV) in the fission yeast *Schizosaccharomyces pombe*": Source data: S03_C001_T03_P0034_M1_X1_E3.quant

```
[instrument]
blockid	numofrow	numofcol	coversn	version	coverid	lamphours	blocksn	type	sn
21	8	12	*	1.3.2	*	*	*	ruo	272510497

[head]
version	name	operator	timestamp	expirytime	calibrationID
1.0.5	Quantitation	GUEST	*	*	*

[properties]
quantversion
0.2.5

[conditions]
BlkID	Run	ExcitationColor	EmissionColor	CameraBias	EmissionIndex	BlockTemperature	CameraGain	Point	SampleVolume	Step	ExposureIndex	CoverID	Time	SampleTemperature	CoverTemperature	ExcitationIndex	Stage	Exposure	Cycle
21	20190205smp81-926	x1	m1	*	1	69.923,69.9219,69.943,69.9393,69.9206,69.924	*	34	10	3	3	-1	1549454391.239	69.8131,69.8168,69.8148,69.8141,69.8146,69.8149	104.989	1	3	520	1

[quant]
region	quant	count	saturation
IA1	3981888	1013	0
OA1	736400	237	0
IA2	4191568	1008	0
OA2	757056	236	0
IA3	4467008	1008	0
OA3	774944	234	0
IA4	25646848	1016	0
OA4	931760	234	0
IA5	26499216	1017	0
OA5	961184	233	0
IA6	28279168	1010	0
OA6	1005712	240	0
IA7	5501344	1006	0
OA7	851216	239	0
IA8	5512592	1013	0
OA8	836800	237	0
IA9	5457600	1016	0
OA9	827088	237	0
IA10	29341840	1017	0
OA10	1003952	236	0
IA11	26388176	1017	0
OA11	985312	235	0
IA12	23339920	1011	0
OA12	939696	238	0
IB1	19001264	1009	0
OB1	890128	237	0
IB2	22179856	1010	0
OB2	952944	241	0
IB3	26240240	1016	0
OB3	974256	240	0
IB4	30711280	1014	0
OB4	1038928	239	0
IB5	27927200	1009	0
OB5	1048000	237	0
IB6	33853696	1011	0
OB6	1073760	235	0
IB7	35888960	1016	0
OB7	1088624	237	0
IB8	37236064	1018	0
OB8	1102880	237	0
IB9	35754000	1015	0
OB9	1092608	236	0
IB10	34136032	1007	0
OB10	1127904	240	0
IB11	31267504	1013	0
OB11	1070880	237	0
IB12	26125984	1009	0
OB12	999040	239	0
IC1	21604112	1015	0
OC1	929168	239	0
IC2	25506512	1016	0
OC2	996624	240	0
IC3	30083184	1011	0
OC3	1032240	238	0
IC4	33701312	1007	0
OC4	1086304	241	0
IC5	35034672	1013	0
OC5	1105664	240	0
IC6	37814768	1016	0
OC6	1138720	240	0
IC7	40592432	1011	177
OC7	1171200	240	0
IC8	41497632	1008	289
OC8	1183824	236	0
IC9	41340608	1011	316
OC9	1182704	237	0
IC10	38124064	1006	8
OC10	1169392	239	0
IC11	34511856	1006	0
OC11	1142560	240	0
IC12	28970240	1011	0
OC12	1040752	236	0
ID1	23087472	1012	0
OD1	945552	238	0
ID2	26982240	1012	0
OD2	991840	237	0
ID3	31932128	1007	0
OD3	1051632	237	0
ID4	35877536	1016	0
OD4	1081344	236	0
ID5	38744304	1010	17
OD5	1158800	241	0
ID6	40856480	1007	142
OD6	1201296	238	0
ID7	44018160	1012	527
OD7	1221600	240	0
ID8	43472624	1008	503
OD8	1252752	242	0
ID9	43719376	1006	522
OD9	1234960	239	0
ID10	40016336	1012	120
OD10	1193504	237	0
ID11	36875008	1010	0
OD11	1170080	238	0
ID12	31769136	1013	0
OD12	1099456	241	0
IE1	24414784	1012	0
OE1	958112	242	0
IE2	26858368	1006	0
OE2	1009728	240	0
IE3	34703408	1011	0
OE3	1057120	237	0
IE4	37036544	1007	0
OE4	1128832	243	0
IE5	40098208	1015	107
OE5	1154816	240	0
IE6	41979888	1012	335
OE6	1192784	237	0
IE7	41998704	1010	378
OE7	1212976	236	0
IE8	42325376	1010	449
OE8	1209488	236	0
IE9	43149024	1011	510
OE9	1260912	241	0
IE10	40849200	1016	264
OE10	1199456	236	0
IE11	36589664	1016	0
OE11	1155824	238	0
IE12	33817456	1012	0
OE12	1107216	238	0
IF1	25409632	1007	0
OF1	964752	241	0
IF2	29152400	1010	0
OF2	1002160	238	0
IF3	35387632	1018	0
OF3	1056016	239	0
IF4	36076576	1015	0
OF4	1085024	239	0
IF5	41185616	1010	274
OF5	1134784	237	0
IF6	42574928	1010	444
OF6	1163440	236	0
IF7	45310672	1012	562
OF7	1205248	237	0
IF8	43900736	1016	531
OF8	1228112	239	0
IF9	43531120	1012	510
OF9	1250864	239	0
IF10	41539872	1006	455
OF10	1234848	240	0
IF11	37837904	1013	0
OF11	1155008	238	0
IF12	33956624	1015	0
OF12	1084848	237	0
IG1	25433216	1009	0
OG1	964576	243	0
IG2	29111280	1012	0
OG2	997328	238	0
IG3	33689104	1007	0
OG3	1032096	238	0
IG4	37753648	1010	3
OG4	1092960	242	0
IG5	39114704	1006	42
OG5	1116304	240	0
IG6	41169728	1010	303
OG6	1139776	238	0
IG7	41742000	1008	437
OG7	1162144	235	0
IG8	42778992	1015	508
OG8	1178432	236	0
IG9	41453424	1016	429
OG9	1201152	239	0
IG10	39988016	1016	206
OG10	1163984	238	0
IG11	35050800	1011	0
OG11	1130368	238	0
IG12	32472912	1010	0
OG12	1074848	236	0
IH1	22840080	1011	0
OH1	926112	239	0
IH2	27429840	1018	0
OH2	955600	237	0
IH3	33057072	1013	0
OH3	1006240	240	0
IH4	29918960	1005	0
OH4	997136	237	0
IH5	37134224	1011	0
OH5	1067792	238	0
IH6	38205056	1016	0
OH6	1063232	234	0
IH7	38159968	1017	0
OH7	1082912	235	0
IH8	38670240	1009	0
OH8	1131888	238	0
IH9	38669200	1010	2
OH9	1126784	239	0
IH10	35378864	1011	0
OH10	1089584	240	0
IH11	33000208	1009	0
OH11	1075088	240	0
IH12	30168784	1007	0
OH12	1029600	235	0
```
