## Supplementary material for "A toolbox of Stable Integration Vectors (SIV) in the fission yeast *Schizosaccharomyces pombe*": Source data: S03_C001_T03_P0035_M1_X1_E1.quant

```
[instrument]
blockid	numofrow	numofcol	coversn	version	coverid	lamphours	blocksn	type	sn
21	8	12	*	1.3.2	*	*	*	ruo	272510497

[head]
version	name	operator	timestamp	expirytime	calibrationID
1.0.5	Quantitation	GUEST	*	*	*

[properties]
quantversion
0.2.5

[conditions]
BlkID	Run	ExcitationColor	EmissionColor	CameraBias	EmissionIndex	BlockTemperature	CameraGain	Point	SampleVolume	Step	ExposureIndex	CoverID	Time	SampleTemperature	CoverTemperature	ExcitationIndex	Stage	Exposure	Cycle
21	20190205smp81-926	x1	m1	*	1	70.2292,70.2449,70.2192,70.2222,70.2269,70.2234	*	35	10	3	1	-1	1549454398.005	70.1171,70.1177,70.117,70.1162,70.1169,70.1151	105.012	1	3	60	1

[quant]
region	quant	count	saturation
IA1	2931520	1013	0
OA1	664640	237	0
IA2	2952032	1008	0
OA2	664544	236	0
IA3	2979664	1008	0
OA3	663088	234	0
IA4	5409504	1016	0
OA4	679056	234	0
IA5	5503072	1017	0
OA5	680448	233	0
IA6	5685280	1010	0
OA6	700768	240	0
IA7	3073248	1006	0
OA7	678768	239	0
IA8	3080576	1013	0
OA8	670768	237	0
IA9	3075776	1016	0
OA9	667104	237	0
IA10	5811520	1017	0
OA10	687904	236	0
IA11	5467424	1017	0
OA11	681664	235	0
IA12	5115136	1011	0
OA12	683696	238	0
IB1	4638336	1009	0
OB1	682656	237	0
IB2	5009424	1010	0
OB2	696560	241	0
IB3	5491888	1016	0
OB3	701232	240	0
IB4	5984048	1014	0
OB4	703632	239	0
IB5	5648160	1009	0
OB5	699040	237	0
IB6	6324352	1011	0
OB6	698032	235	0
IB7	6566128	1016	0
OB7	701808	237	0
IB8	6725680	1018	0
OB8	701376	237	0
IB9	6539296	1015	0
OB9	698480	236	0
IB10	6338208	1007	0
OB10	710048	240	0
IB11	6025424	1013	0
OB11	696352	237	0
IB12	5430288	1009	0
OB12	693856	239	0
IC1	4948304	1015	0
OC1	690976	239	0
IC2	5393488	1016	0
OC2	699936	240	0
IC3	5905536	1011	0
OC3	699952	238	0
IC4	6303856	1007	0
OC4	713776	241	0
IC5	6467264	1013	0
OC5	711008	240	0
IC6	6783072	1016	0
OC6	714784	240	0
IC7	7090336	1011	0
OC7	717664	240	0
IC8	7178576	1008	0
OC8	709744	236	0
IC9	7166624	1011	0
OC9	709264	237	0
IC10	6780224	1006	0
OC10	712640	239	0
IC11	6369744	1006	0
OC11	710208	240	0
IC12	5752880	1011	0
OC12	691312	236	0
ID1	5108784	1012	0
OD1	688192	238	0
ID2	5555984	1012	0
OD2	695088	237	0
ID3	6104464	1007	0
OD3	698992	237	0
ID4	6573072	1016	0
OD4	699040	236	0
ID5	6874352	1010	0
OD5	720208	241	0
ID6	7109936	1007	0
OD6	716352	238	0
ID7	7481248	1012	0
OD7	722880	240	0
ID8	7402176	1008	0
OD8	731888	242	0
ID9	7427600	1006	0
OD9	719488	239	0
ID10	7024672	1012	0
OD10	710480	237	0
ID11	6654224	1010	0
OD11	709008	238	0
ID12	6076000	1013	0
OD12	710384	241	0
IE1	5258192	1012	0
OE1	701328	242	0
IE2	5526080	1006	0
OE2	702112	240	0
IE3	6435792	1011	0
OE3	699712	237	0
IE4	6688656	1007	0
OE4	722224	243	0
IE5	7051872	1015	0
OE5	716432	240	0
IE6	7254832	1012	0
OE6	712112	237	0
IE7	7242448	1010	0
OE7	711952	236	0
IE8	7283008	1010	0
OE8	711200	236	0
IE9	7370880	1011	0
OE9	728992	241	0
IE10	7121424	1016	0
OE10	708016	236	0
IE11	6635296	1016	0
OE11	705824	238	0
IE12	6312656	1012	0
OE12	701968	238	0
IF1	5362704	1007	0
OF1	700160	241	0
IF2	5799184	1010	0
OF2	700240	238	0
IF3	6528432	1018	0
OF3	705664	239	0
IF4	6595760	1015	0
OF4	707648	239	0
IF5	7163248	1010	0
OF5	710480	237	0
IF6	7314848	1010	0
OF6	707712	236	0
IF7	7642064	1012	0
OF7	717104	237	0
IF8	7479632	1016	0
OF8	722304	239	0
IF9	7421936	1012	0
OF9	722224	239	0
IF10	7179088	1006	0
OF10	722416	240	0
IF11	6767504	1013	0
OF11	706432	238	0
IF12	6344640	1015	0
OF12	699008	237	0
IG1	5359760	1009	0
OG1	703280	243	0
IG2	5800000	1012	0
OG2	696608	238	0
IG3	6302176	1007	0
OG3	698672	238	0
IG4	6767168	1010	0
OG4	715264	242	0
IG5	6912624	1006	0
OG5	713120	240	0
IG6	7151104	1010	0
OG6	709584	238	0
IG7	7208672	1008	0
OG7	702272	235	0
IG8	7348880	1015	0
OG8	706048	236	0
IG9	7188032	1016	0
OG9	716304	239	0
IG10	7019920	1016	0
OG10	709200	238	0
IG11	6439696	1011	0
OG11	704512	238	0
IG12	6152496	1010	0
OG12	694144	236	0
IH1	5080944	1011	0
OH1	688784	239	0
IH2	5626016	1018	0
OH2	690848	237	0
IH3	6258768	1013	0
OH3	703040	240	0
IH4	5870448	1005	0
OH4	693488	237	0
IH5	6705504	1011	0
OH5	702448	238	0
IH6	6822928	1016	0
OH6	690768	234	0
IH7	6835296	1017	0
OH7	695408	235	0
IH8	6861008	1009	0
OH8	707504	238	0
IH9	6863232	1010	0
OH9	707488	239	0
IH10	6487184	1011	0
OH10	705664	240	0
IH11	6208288	1009	0
OH11	704832	240	0
IH12	5883376	1007	0
OH12	686752	235	0
```
