## Supplementary material for "A toolbox of Stable Integration Vectors (SIV) in the fission yeast *Schizosaccharomyces pombe*": Source data: S03_C001_T03_P0035_M1_X1_E2.quant

```
[instrument]
blockid	numofrow	numofcol	coversn	version	coverid	lamphours	blocksn	type	sn
21	8	12	*	1.3.2	*	*	*	ruo	272510497

[head]
version	name	operator	timestamp	expirytime	calibrationID
1.0.5	Quantitation	GUEST	*	*	*

[properties]
quantversion
0.2.5

[conditions]
BlkID	Run	ExcitationColor	EmissionColor	CameraBias	EmissionIndex	BlockTemperature	CameraGain	Point	SampleVolume	Step	ExposureIndex	CoverID	Time	SampleTemperature	CoverTemperature	ExcitationIndex	Stage	Exposure	Cycle
21	20190205smp81-926	x1	m1	*	1	70.2292,70.2449,70.2192,70.2222,70.2269,70.2234	*	35	10	3	2	-1	1549454398.644	70.1171,70.1177,70.117,70.1162,70.1169,70.1151	105.012	1	3	175	1

[quant]
region	quant	count	saturation
IA1	3187008	1013	0
OA1	681248	237	0
IA2	3254000	1008	0
OA2	688640	236	0
IA3	3351408	1008	0
OA3	692192	234	0
IA4	10393296	1016	0
OA4	742432	234	0
IA5	10689216	1017	0
OA5	749232	233	0
IA6	11262768	1010	0
OA6	775584	240	0
IA7	3667888	1006	0
OA7	718816	239	0
IA8	3675632	1013	0
OA8	713280	237	0
IA9	3655632	1016	0
OA9	708128	237	0
IA10	11619008	1017	0
OA10	764208	236	0
IA11	10642144	1017	0
OA11	757136	235	0
IA12	9615584	1011	0
OA12	748064	238	0
IB1	8185792	1009	0
OB1	730464	237	0
IB2	9241824	1010	0
OB2	760848	241	0
IB3	10613296	1016	0
OB3	767888	240	0
IB4	12085728	1014	0
OB4	786848	239	0
IB5	11159024	1009	0
OB5	783984	237	0
IB6	13120464	1011	0
OB6	787936	235	0
IB7	13811808	1016	0
OB7	795616	237	0
IB8	14257936	1018	0
OB8	799808	237	0
IB9	13759840	1015	0
OB9	792720	236	0
IB10	13205808	1007	0
OB10	812672	240	0
IB11	12261296	1013	0
OB11	786432	237	0
IB12	10549664	1009	0
OB12	766848	239	0
IC1	9054208	1015	0
OC1	750352	239	0
IC2	10361920	1016	0
OC2	775920	240	0
IC3	11877184	1011	0
OC3	784528	238	0
IC4	13075232	1007	0
OC4	806944	241	0
IC5	13536672	1013	0
OC5	810192	240	0
IC6	14448992	1016	0
OC6	819008	240	0
IC7	15364880	1011	0
OC7	830320	240	0
IC8	15655216	1008	0
OC8	828112	236	0
IC9	15623216	1011	0
OC9	825536	237	0
IC10	14530336	1006	0
OC10	824640	239	0
IC11	13320464	1006	0
OC11	819808	240	0
IC12	11501024	1011	0
OC12	776752	236	0
ID1	9541456	1012	0
OD1	754128	238	0
ID2	10844240	1012	0
OD2	766400	237	0
ID3	12486688	1007	0
OD3	784880	237	0
ID4	13810064	1016	0
OD4	793360	236	0
ID5	14736288	1010	0
OD5	828016	241	0
ID6	15447984	1007	0
OD6	835728	238	0
ID7	16516144	1012	0
OD7	846528	240	0
ID8	16333680	1008	0
OD8	862064	242	0
ID9	16405472	1006	0
OD9	848384	239	0
ID10	15189120	1012	0
OD10	830464	237	0
ID11	14127312	1010	0
OD11	823392	238	0
ID12	12423552	1013	0
OD12	806432	241	0
IE1	9985712	1012	0
OE1	765952	242	0
IE2	10786448	1006	0
OE2	779648	240	0
IE3	13429376	1011	0
OE3	789840	237	0
IE4	14191712	1007	0
OE4	826576	243	0
IE5	15214864	1015	0
OE5	828816	240	0
IE6	15828768	1012	0
OE6	835312	237	0
IE7	15833968	1010	0
OE7	837008	236	0
IE8	15944912	1010	0
OE8	835648	236	0
IE9	16214368	1011	0
OE9	859808	241	0
IE10	15460336	1016	0
OE10	830368	236	0
IE11	14033232	1016	0
OE11	819200	238	0
IE12	13100480	1012	0
OE12	803440	238	0
IF1	10306672	1007	0
OF1	763984	241	0
IF2	11571232	1010	0
OF2	771232	238	0
IF3	13654496	1018	0
OF3	790256	239	0
IF4	13853584	1015	0
OF4	801088	239	0
IF5	15562320	1010	0
OF5	812160	237	0
IF6	16017952	1010	0
OF6	818928	236	0
IF7	16950208	1012	0
OF7	836160	237	0
IF8	16466592	1016	0
OF8	845488	239	0
IF9	16357344	1012	0
OF9	853040	239	0
IF10	15665072	1006	0
OF10	844960	240	0
IF11	14442704	1013	0
OF11	817392	238	0
IF12	13155488	1015	0
OF12	792096	237	0
IG1	10308704	1009	0
OG1	767392	243	0
IG2	11553008	1012	0
OG2	770336	238	0
IG3	13063728	1007	0
OG3	780928	238	0
IG4	14413600	1010	0
OG4	807360	242	0
IG5	14869200	1006	0
OG5	811760	240	0
IG6	15559808	1010	0
OG6	816640	238	0
IG7	15743376	1008	0
OG7	816288	235	0
IG8	16108752	1015	0
OG8	824208	236	0
IG9	15659920	1016	0
OG9	832592	239	0
IG10	15172832	1016	0
OG10	819008	238	0
IG11	13514160	1011	0
OG11	810128	238	0
IG12	12653728	1010	0
OG12	787712	236	0
IH1	9467008	1011	0
OH1	748240	239	0
IH2	11010208	1018	0
OH2	754656	237	0
IH3	12865392	1013	0
OH3	779184	240	0
IH4	11787696	1005	0
OH4	766240	237	0
IH5	14211968	1011	0
OH5	792448	238	0
IH6	14585200	1016	0
OH6	783712	234	0
IH7	14567504	1017	0
OH7	791504	235	0
IH8	14712832	1009	0
OH8	813952	238	0
IH9	14718384	1010	0
OH9	811168	239	0
IH10	13626944	1011	0
OH10	800896	240	0
IH11	12826672	1009	0
OH11	797728	240	0
IH12	11878400	1007	0
OH12	771232	235	0
```
