## Supplementary material for "A toolbox of Stable Integration Vectors (SIV) in the fission yeast *Schizosaccharomyces pombe*": Source data: S03_C001_T03_P0035_M1_X1_E3.quant

```
[instrument]
blockid	numofrow	numofcol	coversn	version	coverid	lamphours	blocksn	type	sn
21	8	12	*	1.3.2	*	*	*	ruo	272510497

[head]
version	name	operator	timestamp	expirytime	calibrationID
1.0.5	Quantitation	GUEST	*	*	*

[properties]
quantversion
0.2.5

[conditions]
BlkID	Run	ExcitationColor	EmissionColor	CameraBias	EmissionIndex	BlockTemperature	CameraGain	Point	SampleVolume	Step	ExposureIndex	CoverID	Time	SampleTemperature	CoverTemperature	ExcitationIndex	Stage	Exposure	Cycle
21	20190205smp81-926	x1	m1	*	1	70.2292,70.2449,70.2192,70.2222,70.2269,70.2234	*	35	10	3	3	-1	1549454399.353	70.1171,70.1177,70.117,70.1162,70.1169,70.1151	105.012	1	3	520	1

[quant]
region	quant	count	saturation
IA1	3961648	1013	0
OA1	734992	237	0
IA2	4168272	1008	0
OA2	758736	236	0
IA3	4453424	1008	0
OA3	775616	234	0
IA4	25392288	1016	0
OA4	931008	234	0
IA5	26266352	1017	0
OA5	959440	233	0
IA6	28010256	1010	0
OA6	1006128	240	0
IA7	5459616	1006	0
OA7	848608	239	0
IA8	5455440	1013	0
OA8	834976	237	0
IA9	5409664	1016	0
OA9	826720	237	0
IA10	29061728	1017	0
OA10	1001536	236	0
IA11	26146544	1017	0
OA11	983680	235	0
IA12	23144608	1011	0
OA12	938416	238	0
IB1	18811792	1009	0
OB1	887744	237	0
IB2	21972672	1010	0
OB2	950560	241	0
IB3	25999040	1016	0
OB3	972176	240	0
IB4	30390768	1014	0
OB4	1034240	239	0
IB5	27662480	1009	0
OB5	1049440	237	0
IB6	33512256	1011	0
OB6	1069872	235	0
IB7	35514544	1016	0
OB7	1083968	237	0
IB8	36901280	1018	0
OB8	1097360	237	0
IB9	35417056	1015	0
OB9	1091424	236	0
IB10	33824880	1007	0
OB10	1125296	240	0
IB11	31015616	1013	0
OB11	1067584	237	0
IB12	25901824	1009	0
OB12	994576	239	0
IC1	21391728	1015	0
OC1	925968	239	0
IC2	25271456	1016	0
OC2	993024	240	0
IC3	29768592	1011	0
OC3	1031200	238	0
IC4	33380368	1007	0
OC4	1082688	241	0
IC5	34703696	1013	0
OC5	1102960	240	0
IC6	37454912	1016	0
OC6	1136448	240	0
IC7	40169888	1011	129
OC7	1167680	240	0
IC8	41071904	1008	243
OC8	1180112	236	0
IC9	40937712	1011	264
OC9	1176528	237	0
IC10	37773904	1006	3
OC10	1171920	239	0
IC11	34183104	1006	0
OC11	1137952	240	0
IC12	28707616	1011	0
OC12	1040320	236	0
ID1	22869072	1012	0
OD1	940064	238	0
ID2	26701792	1012	0
OD2	988848	237	0
ID3	31631664	1007	0
OD3	1047024	237	0
ID4	35523696	1016	0
OD4	1075104	236	0
ID5	38328736	1010	5
OD5	1154624	241	0
ID6	40434240	1007	101
OD6	1195984	238	0
ID7	43576208	1012	506
OD7	1214768	240	0
ID8	43042752	1008	467
OD8	1249936	242	0
ID9	43293200	1006	506
OD9	1228384	239	0
ID10	39643056	1012	78
OD10	1191536	237	0
ID11	36525856	1010	0
OD11	1162400	238	0
ID12	31445936	1013	0
OD12	1092048	241	0
IE1	24183664	1012	0
OE1	957392	242	0
IE2	26566336	1006	0
OE2	1003984	240	0
IE3	34356928	1011	0
OE3	1053824	237	0
IE4	36652880	1007	0
OE4	1120624	243	0
IE5	39707136	1015	65
OE5	1154672	240	0
IE6	41560784	1012	282
OE6	1188512	237	0
IE7	41595312	1010	315
OE7	1207840	236	0
IE8	41924864	1010	426
OE8	1206448	236	0
IE9	42717376	1011	490
OE9	1256960	241	0
IE10	40454944	1016	200
OE10	1192496	236	0
IE11	36225712	1016	0
OE11	1151200	238	0
IE12	33481760	1012	0
OE12	1104672	238	0
IF1	25160720	1007	0
OF1	962288	241	0
IF2	28878960	1010	0
OF2	999408	238	0
IF3	35035328	1018	0
OF3	1051008	239	0
IF4	35662880	1015	0
OF4	1079296	239	0
IF5	40779568	1010	205
OF5	1129392	237	0
IF6	42150160	1010	414
OF6	1158640	236	0
IF7	44872464	1012	554
OF7	1202736	237	0
IF8	43452992	1016	509
OF8	1221984	239	0
IF9	43089328	1012	497
OF9	1245424	239	0
IF10	41118912	1006	412
OF10	1227440	240	0
IF11	37474912	1013	0
OF11	1151904	238	0
IF12	33620656	1015	0
OF12	1078496	237	0
IG1	25171776	1009	0
OG1	962000	243	0
IG2	28828000	1012	0
OG2	991136	238	0
IG3	33331728	1007	0
OG3	1028096	238	0
IG4	37374576	1010	0
OG4	1089392	242	0
IG5	38722144	1006	10
OG5	1114192	240	0
IG6	40765008	1010	223
OG6	1136064	238	0
IG7	41304672	1008	358
OG7	1154752	235	0
IG8	42378864	1015	497
OG8	1173120	236	0
IG9	41074960	1016	380
OG9	1195616	239	0
IG10	39608864	1016	72
OG10	1160112	238	0
IG11	34702368	1011	0
OG11	1126752	238	0
IG12	32166176	1010	0
OG12	1074240	236	0
IH1	22606288	1011	0
OH1	925408	239	0
IH2	27180288	1018	0
OH2	954528	237	0
IH3	32733200	1013	0
OH3	1006640	240	0
IH4	29558384	1005	0
OH4	993088	237	0
IH5	36761456	1011	0
OH5	1063728	238	0
IH6	37814896	1016	0
OH6	1064128	234	0
IH7	37807632	1017	0
OH7	1077616	235	0
IH8	38304112	1009	0
OH8	1129936	238	0
IH9	38307728	1010	0
OH9	1125808	239	0
IH10	35025888	1011	0
OH10	1089040	240	0
IH11	32663456	1009	0
OH11	1076240	240	0
IH12	29878128	1007	0
OH12	1026928	235	0
```
