## Supplementary material for "A toolbox of Stable Integration Vectors (SIV) in the fission yeast *Schizosaccharomyces pombe*": Source data: S03_C001_T03_P0036_M1_X1_E1.quant

```
[instrument]
blockid	numofrow	numofcol	coversn	version	coverid	lamphours	blocksn	type	sn
21	8	12	*	1.3.2	*	*	*	ruo	272510497

[head]
version	name	operator	timestamp	expirytime	calibrationID
1.0.5	Quantitation	GUEST	*	*	*

[properties]
quantversion
0.2.5

[conditions]
BlkID	Run	ExcitationColor	EmissionColor	CameraBias	EmissionIndex	BlockTemperature	CameraGain	Point	SampleVolume	Step	ExposureIndex	CoverID	Time	SampleTemperature	CoverTemperature	ExcitationIndex	Stage	Exposure	Cycle
21	20190205smp81-926	x1	m1	*	1	70.5304,70.5507,70.5349,70.5033,70.5206,70.5353	*	36	10	3	1	-1	1549454406.006	70.4129,70.4148,70.4092,70.412,70.4117,70.412	104.921	1	3	60	1

[quant]
region	quant	count	saturation
IA1	2934896	1013	0
OA1	663296	237	0
IA2	2944064	1008	0
OA2	664800	236	0
IA3	2974832	1008	0
OA3	660112	234	0
IA4	5379632	1016	0
OA4	676112	234	0
IA5	5479520	1017	0
OA5	676416	233	0
IA6	5653072	1010	0
OA6	698512	240	0
IA7	3068784	1006	0
OA7	678080	239	0
IA8	3078992	1013	0
OA8	669664	237	0
IA9	3069952	1016	0
OA9	666720	237	0
IA10	5779440	1017	0
OA10	685232	236	0
IA11	5445296	1017	0
OA11	682944	235	0
IA12	5090608	1011	0
OA12	682096	238	0
IB1	4616128	1009	0
OB1	681184	237	0
IB2	4978688	1010	0
OB2	698336	241	0
IB3	5460992	1016	0
OB3	699280	240	0
IB4	5942048	1014	0
OB4	702976	239	0
IB5	5612464	1009	0
OB5	696560	237	0
IB6	6286944	1011	0
OB6	692896	235	0
IB7	6526576	1016	0
OB7	700672	237	0
IB8	6679136	1018	0
OB8	702800	237	0
IB9	6499824	1015	0
OB9	695600	236	0
IB10	6299536	1007	0
OB10	710368	240	0
IB11	5986832	1013	0
OB11	695168	237	0
IB12	5403104	1009	0
OB12	693264	239	0
IC1	4918736	1015	0
OC1	691648	239	0
IC2	5370704	1016	0
OC2	700112	240	0
IC3	5873280	1011	0
OC3	699952	238	0
IC4	6269536	1007	0
OC4	712512	241	0
IC5	6428848	1013	0
OC5	710736	240	0
IC6	6745200	1016	0
OC6	714768	240	0
IC7	7037824	1011	0
OC7	717200	240	0
IC8	7138976	1008	0
OC8	707456	236	0
IC9	7113136	1011	0
OC9	709616	237	0
IC10	6746800	1006	0
OC10	712192	239	0
IC11	6331216	1006	0
OC11	712080	240	0
IC12	5725968	1011	0
OC12	691248	236	0
ID1	5077024	1012	0
OD1	689312	238	0
ID2	5523360	1012	0
OD2	691552	237	0
ID3	6075088	1007	0
OD3	698128	237	0
ID4	6531984	1016	0
OD4	700512	236	0
ID5	6832928	1010	0
OD5	720080	241	0
ID6	7056560	1007	0
OD6	714688	238	0
ID7	7429408	1012	0
OD7	723792	240	0
ID8	7362544	1008	0
OD8	731920	242	0
ID9	7377552	1006	0
OD9	719136	239	0
ID10	6972256	1012	0
OD10	710320	237	0
ID11	6607776	1010	0
OD11	707824	238	0
ID12	6040704	1013	0
OD12	708576	241	0
IE1	5234672	1012	0
OE1	701440	242	0
IE2	5488304	1006	0
OE2	698304	240	0
IE3	6401216	1011	0
OE3	702096	237	0
IE4	6637360	1007	0
OE4	722800	243	0
IE5	7000800	1015	0
OE5	716592	240	0
IE6	7199120	1012	0
OE6	714128	237	0
IE7	7208320	1010	0
OE7	711360	236	0
IE8	7236320	1010	0
OE8	711984	236	0
IE9	7328128	1011	0
OE9	729824	241	0
IE10	7074944	1016	0
OE10	707088	236	0
IE11	6584112	1016	0
OE11	708640	238	0
IE12	6272480	1012	0
OE12	703024	238	0
IF1	5335776	1007	0
OF1	698064	241	0
IF2	5764912	1010	0
OF2	696048	238	0
IF3	6488720	1018	0
OF3	707216	239	0
IF4	6542432	1015	0
OF4	706736	239	0
IF5	7111888	1010	0
OF5	709888	237	0
IF6	7261872	1010	0
OF6	708640	236	0
IF7	7586080	1012	0
OF7	715552	237	0
IF8	7426720	1016	0
OF8	718640	239	0
IF9	7376832	1012	0
OF9	721552	239	0
IF10	7129200	1006	0
OF10	722208	240	0
IF11	6722608	1013	0
OF11	708016	238	0
IF12	6296544	1015	0
OF12	697840	237	0
IG1	5343648	1009	0
OG1	703696	243	0
IG2	5764096	1012	0
OG2	694224	238	0
IG3	6270960	1007	0
OG3	699712	238	0
IG4	6726048	1010	0
OG4	714544	242	0
IG5	6871312	1006	0
OG5	711232	240	0
IG6	7112000	1010	0
OG6	709088	238	0
IG7	7164272	1008	0
OG7	702800	235	0
IG8	7305824	1015	0
OG8	706976	236	0
IG9	7150688	1016	0
OG9	714144	239	0
IG10	6989456	1016	0
OG10	707456	238	0
IG11	6401216	1011	0
OG11	704608	238	0
IG12	6117120	1010	0
OG12	692400	236	0
IH1	5053152	1011	0
OH1	689088	239	0
IH2	5593552	1018	0
OH2	690704	237	0
IH3	6211952	1013	0
OH3	701712	240	0
IH4	5823024	1005	0
OH4	691680	237	0
IH5	6654512	1011	0
OH5	702496	238	0
IH6	6787872	1016	0
OH6	691056	234	0
IH7	6788080	1017	0
OH7	693984	235	0
IH8	6816560	1009	0
OH8	707488	238	0
IH9	6816304	1010	0
OH9	707376	239	0
IH10	6445904	1011	0
OH10	706768	240	0
IH11	6163888	1009	0
OH11	701664	240	0
IH12	5848448	1007	0
OH12	686032	235	0
```
