## Supplementary material for "A toolbox of Stable Integration Vectors (SIV) in the fission yeast *Schizosaccharomyces pombe*": Source data: S03_C001_T03_P0036_M1_X1_E2.quant

```
[instrument]
blockid	numofrow	numofcol	coversn	version	coverid	lamphours	blocksn	type	sn
21	8	12	*	1.3.2	*	*	*	ruo	272510497

[head]
version	name	operator	timestamp	expirytime	calibrationID
1.0.5	Quantitation	GUEST	*	*	*

[properties]
quantversion
0.2.5

[conditions]
BlkID	Run	ExcitationColor	EmissionColor	CameraBias	EmissionIndex	BlockTemperature	CameraGain	Point	SampleVolume	Step	ExposureIndex	CoverID	Time	SampleTemperature	CoverTemperature	ExcitationIndex	Stage	Exposure	Cycle
21	20190205smp81-926	x1	m1	*	1	70.5304,70.5507,70.5349,70.5033,70.5206,70.5353	*	36	10	3	2	-1	1549454406.643	70.4129,70.4148,70.4092,70.412,70.4117,70.412	104.921	1	3	175	1

[quant]
region	quant	count	saturation
IA1	3185952	1013	0
OA1	682896	237	0
IA2	3249088	1008	0
OA2	688512	236	0
IA3	3343792	1008	0
OA3	692096	234	0
IA4	10326224	1016	0
OA4	741024	234	0
IA5	10607776	1017	0
OA5	748832	233	0
IA6	11179008	1010	0
OA6	775552	240	0
IA7	3654816	1006	0
OA7	720064	239	0
IA8	3667264	1013	0
OA8	713440	237	0
IA9	3646096	1016	0
OA9	708064	237	0
IA10	11531280	1017	0
OA10	762816	236	0
IA11	10561792	1017	0
OA11	758800	235	0
IA12	9545888	1011	0
OA12	747520	238	0
IB1	8121952	1009	0
OB1	732736	237	0
IB2	9174160	1010	0
OB2	760544	241	0
IB3	10540176	1016	0
OB3	764944	240	0
IB4	11978080	1014	0
OB4	784784	239	0
IB5	11059232	1009	0
OB5	782560	237	0
IB6	13011616	1011	0
OB6	787440	235	0
IB7	13695824	1016	0
OB7	795664	237	0
IB8	14137856	1018	0
OB8	800848	237	0
IB9	13647632	1015	0
OB9	793040	236	0
IB10	13107120	1007	0
OB10	811472	240	0
IB11	12168736	1013	0
OB11	785936	237	0
IB12	10460192	1009	0
OB12	765552	239	0
IC1	8990176	1015	0
OC1	750864	239	0
IC2	10290160	1016	0
OC2	775040	240	0
IC3	11779104	1011	0
OC3	781424	238	0
IC4	12959200	1007	0
OC4	806160	241	0
IC5	13426160	1013	0
OC5	808480	240	0
IC6	14328720	1016	0
OC6	818016	240	0
IC7	15242368	1011	0
OC7	829424	240	0
IC8	15524464	1008	0
OC8	826080	236	0
IC9	15485776	1011	0
OC9	825824	237	0
IC10	14417072	1006	0
OC10	820448	239	0
IC11	13224768	1006	0
OC11	817120	240	0
IC12	11414304	1011	0
OC12	777488	236	0
ID1	9478352	1012	0
OD1	750752	238	0
ID2	10746784	1012	0
OD2	767776	237	0
ID3	12377104	1007	0
OD3	784176	237	0
ID4	13686176	1016	0
OD4	792272	236	0
ID5	14617712	1010	0
OD5	828656	241	0
ID6	15314288	1007	0
OD6	834912	238	0
ID7	16372128	1012	0
OD7	845168	240	0
ID8	16181504	1008	0
OD8	858976	242	0
ID9	16268928	1006	0
OD9	846352	239	0
ID10	15051312	1012	0
OD10	831792	237	0
ID11	14008576	1010	0
OD11	822544	238	0
ID12	12322448	1013	0
OD12	803520	241	0
IE1	9916256	1012	0
OE1	761648	242	0
IE2	10695760	1006	0
OE2	776528	240	0
IE3	13297472	1011	0
OE3	786640	237	0
IE4	14051424	1007	0
OE4	820560	243	0
IE5	15085200	1015	0
OE5	824112	240	0
IE6	15687696	1012	0
OE6	832624	237	0
IE7	15704880	1010	0
OE7	836240	236	0
IE8	15802976	1010	0
OE8	832208	236	0
IE9	16081072	1011	0
OE9	861664	241	0
IE10	15326624	1016	0
OE10	828384	236	0
IE11	13916096	1016	0
OE11	818000	238	0
IE12	13003744	1012	0
OE12	799824	238	0
IF1	10201936	1007	0
OF1	762880	241	0
IF2	11462768	1010	0
OF2	771696	238	0
IF3	13535568	1018	0
OF3	791984	239	0
IF4	13728160	1015	0
OF4	797040	239	0
IF5	15439840	1010	0
OF5	810272	237	0
IF6	15884848	1010	0
OF6	818192	236	0
IF7	16792368	1012	0
OF7	834784	237	0
IF8	16342608	1016	0
OF8	843200	239	0
IF9	16210416	1012	0
OF9	854304	239	0
IF10	15536928	1006	0
OF10	845808	240	0
IF11	14317536	1013	0
OF11	816848	238	0
IF12	13036912	1015	0
OF12	790992	237	0
IG1	10226752	1009	0
OG1	768640	243	0
IG2	11467104	1012	0
OG2	771920	238	0
IG3	12949184	1007	0
OG3	779648	238	0
IG4	14300960	1010	0
OG4	805904	242	0
IG5	14745360	1006	0
OG5	809200	240	0
IG6	15423136	1010	0
OG6	815456	238	0
IG7	15616048	1008	0
OG7	816176	235	0
IG8	15977344	1015	0
OG8	823600	236	0
IG9	15536768	1016	0
OG9	837360	239	0
IG10	15054752	1016	0
OG10	819568	238	0
IG11	13400704	1011	0
OG11	809488	238	0
IG12	12555760	1010	0
OG12	789424	236	0
IH1	9374544	1011	0
OH1	746176	239	0
IH2	10922576	1018	0
OH2	754720	237	0
IH3	12768880	1013	0
OH3	776528	240	0
IH4	11656688	1005	0
OH4	765600	237	0
IH5	14080768	1011	0
OH5	792352	238	0
IH6	14451344	1016	0
OH6	783456	234	0
IH7	14440528	1017	0
OH7	787760	235	0
IH8	14583040	1009	0
OH8	812192	238	0
IH9	14600544	1010	0
OH9	809584	239	0
IH10	13508160	1011	0
OH10	799952	240	0
IH11	12714480	1009	0
OH11	794800	240	0
IH12	11778080	1007	0
OH12	769360	235	0
```
