## Supplementary material for "A toolbox of Stable Integration Vectors (SIV) in the fission yeast *Schizosaccharomyces pombe*": Source data: S03_C001_T03_P0036_M1_X1_E3.quant

```
[instrument]
blockid	numofrow	numofcol	coversn	version	coverid	lamphours	blocksn	type	sn
21	8	12	*	1.3.2	*	*	*	ruo	272510497

[head]
version	name	operator	timestamp	expirytime	calibrationID
1.0.5	Quantitation	GUEST	*	*	*

[properties]
quantversion
0.2.5

[conditions]
BlkID	Run	ExcitationColor	EmissionColor	CameraBias	EmissionIndex	BlockTemperature	CameraGain	Point	SampleVolume	Step	ExposureIndex	CoverID	Time	SampleTemperature	CoverTemperature	ExcitationIndex	Stage	Exposure	Cycle
21	20190205smp81-926	x1	m1	*	1	70.5304,70.5507,70.5349,70.5033,70.5206,70.5353	*	36	10	3	3	-1	1549454407.346	70.4129,70.4148,70.4092,70.412,70.4117,70.412	104.921	1	3	520	1

[quant]
region	quant	count	saturation
IA1	3953968	1013	0
OA1	736224	237	0
IA2	4154816	1008	0
OA2	758592	236	0
IA3	4435856	1008	0
OA3	775712	234	0
IA4	25164432	1016	0
OA4	930464	234	0
IA5	26013856	1017	0
OA5	955200	233	0
IA6	27745360	1010	0
OA6	1001776	240	0
IA7	5410512	1006	0
OA7	850944	239	0
IA8	5423888	1013	0
OA8	836160	237	0
IA9	5369872	1016	0
OA9	825408	237	0
IA10	28791504	1017	0
OA10	998448	236	0
IA11	25915520	1017	0
OA11	982096	235	0
IA12	22932448	1011	0
OA12	935296	238	0
IB1	18633184	1009	0
OB1	885408	237	0
IB2	21774528	1010	0
OB2	948592	241	0
IB3	25749584	1016	0
OB3	971664	240	0
IB4	30112336	1014	0
OB4	1033280	239	0
IB5	27387360	1009	0
OB5	1043696	237	0
IB6	33189664	1011	0
OB6	1067584	235	0
IB7	35166464	1016	0
OB7	1084880	237	0
IB8	36538464	1018	0
OB8	1096752	237	0
IB9	35090688	1015	0
OB9	1086448	236	0
IB10	33516864	1007	0
OB10	1121216	240	0
IB11	30740448	1013	0
OB11	1063728	237	0
IB12	25671328	1009	0
OB12	994176	239	0
IC1	21180320	1015	0
OC1	923424	239	0
IC2	25013264	1016	0
OC2	990208	240	0
IC3	29480496	1011	0
OC3	1028432	238	0
IC4	33045856	1007	0
OC4	1081056	241	0
IC5	34394128	1013	0
OC5	1098544	240	0
IC6	37095264	1016	0
OC6	1134176	240	0
IC7	39777040	1011	88
OC7	1165952	240	0
IC8	40682704	1008	207
OC8	1176752	236	0
IC9	40532960	1011	220
OC9	1172160	237	0
IC10	37391120	1006	1
OC10	1164480	239	0
IC11	33849024	1006	0
OC11	1135840	240	0
IC12	28460480	1011	0
OC12	1036544	236	0
ID1	22650688	1012	0
OD1	941072	238	0
ID2	26438608	1012	0
OD2	984432	237	0
ID3	31306608	1007	0
OD3	1044896	237	0
ID4	35177232	1016	0
OD4	1073792	236	0
ID5	37967232	1010	0
OD5	1150128	241	0
ID6	40059888	1007	75
OD6	1192944	238	0
ID7	43132976	1012	474
OD7	1213392	240	0
ID8	42654432	1008	431
OD8	1248112	242	0
ID9	42915184	1006	483
OD9	1229008	239	0
ID10	39310160	1012	54
OD10	1186304	237	0
ID11	36170608	1010	0
OD11	1159152	238	0
ID12	31153712	1013	0
OD12	1091328	241	0
IE1	23941376	1012	0
OE1	954768	242	0
IE2	26306560	1006	0
OE2	1005072	240	0
IE3	34035616	1011	0
OE3	1047280	237	0
IE4	36282784	1007	0
OE4	1117664	243	0
IE5	39335408	1015	45
OE5	1147904	240	0
IE6	41146896	1012	230
OE6	1186144	237	0
IE7	41206672	1010	255
OE7	1204096	236	0
IE8	41516320	1010	380
OE8	1201936	236	0
IE9	42341712	1011	456
OE9	1252256	241	0
IE10	40090784	1016	140
OE10	1191408	236	0
IE11	35910032	1016	0
OE11	1145568	238	0
IE12	33173408	1012	0
OE12	1100624	238	0
IF1	24909808	1007	0
OF1	958352	241	0
IF2	28584160	1010	0
OF2	994192	238	0
IF3	34679632	1018	0
OF3	1048192	239	0
IF4	35279184	1015	0
OF4	1075872	239	0
IF5	40395040	1010	167
OF5	1126496	237	0
IF6	41727008	1010	354
OF6	1153872	236	0
IF7	44445344	1012	547
OF7	1200512	237	0
IF8	43088336	1016	499
OF8	1217568	239	0
IF9	42717328	1012	489
OF9	1241296	239	0
IF10	40759456	1006	354
OF10	1221632	240	0
IF11	37131600	1013	0
OF11	1146448	238	0
IF12	33303168	1015	0
OF12	1076608	237	0
IG1	24895408	1009	0
OG1	957776	243	0
IG2	28530416	1012	0
OG2	990224	238	0
IG3	33015888	1007	0
OG3	1022432	238	0
IG4	37003072	1010	0
OG4	1084256	242	0
IG5	38369696	1006	1
OG5	1107744	240	0
IG6	40369232	1010	153
OG6	1130096	238	0
IG7	40910144	1008	257
OG7	1151440	235	0
IG8	41945696	1015	465
OG8	1171312	236	0
IG9	40691888	1016	329
OG9	1187808	239	0
IG10	39264192	1016	20
OG10	1154176	238	0
IG11	34391568	1011	0
OG11	1120784	238	0
IG12	31864592	1010	0
OG12	1068736	236	0
IH1	22372928	1011	0
OH1	918320	239	0
IH2	26911520	1018	0
OH2	951968	237	0
IH3	32403872	1013	0
OH3	1001248	240	0
IH4	29194304	1005	0
OH4	991952	237	0
IH5	36365872	1011	0
OH5	1061968	238	0
IH6	37449344	1016	0
OH6	1060960	234	0
IH7	37425856	1017	0
OH7	1079408	235	0
IH8	37898352	1009	0
OH8	1124960	238	0
IH9	37925408	1010	0
OH9	1116624	239	0
IH10	34692832	1011	0
OH10	1084352	240	0
IH11	32378016	1009	0
OH11	1069856	240	0
IH12	29586480	1007	0
OH12	1025312	235	0
```
