## Supplementary material for "A toolbox of Stable Integration Vectors (SIV) in the fission yeast *Schizosaccharomyces pombe*": Source data: S03_C001_T03_P0037_M1_X1_E1.quant

```
[instrument]
blockid	numofrow	numofcol	coversn	version	coverid	lamphours	blocksn	type	sn
21	8	12	*	1.3.2	*	*	*	ruo	272510497

[head]
version	name	operator	timestamp	expirytime	calibrationID
1.0.5	Quantitation	GUEST	*	*	*

[properties]
quantversion
0.2.5

[conditions]
BlkID	Run	ExcitationColor	EmissionColor	CameraBias	EmissionIndex	BlockTemperature	CameraGain	Point	SampleVolume	Step	ExposureIndex	CoverID	Time	SampleTemperature	CoverTemperature	ExcitationIndex	Stage	Exposure	Cycle
21	20190205smp81-926	x1	m1	*	1	70.8124,70.8392,70.8385,70.8161,70.8171,70.8301	*	37	10	3	1	-1	1549454414.105	70.7113,70.7149,70.7105,70.7142,70.7137,70.7109	105.012	1	3	60	1

[quant]
region	quant	count	saturation
IA1	2927024	1013	0
OA1	664384	237	0
IA2	2943696	1008	0
OA2	664384	236	0
IA3	2979024	1008	0
OA3	661424	234	0
IA4	5350416	1016	0
OA4	676448	234	0
IA5	5442576	1017	0
OA5	675824	233	0
IA6	5623520	1010	0
OA6	697312	240	0
IA7	3057792	1006	0
OA7	678448	239	0
IA8	3071552	1013	0
OA8	670320	237	0
IA9	3064624	1016	0
OA9	668832	237	0
IA10	5747024	1017	0
OA10	685424	236	0
IA11	5418544	1017	0
OA11	677264	235	0
IA12	5067072	1011	0
OA12	682432	238	0
IB1	4585280	1009	0
OB1	680080	237	0
IB2	4953232	1010	0
OB2	697552	241	0
IB3	5429616	1016	0
OB3	697792	240	0
IB4	5904064	1014	0
OB4	702400	239	0
IB5	5577200	1009	0
OB5	698256	237	0
IB6	6241488	1011	0
OB6	695184	235	0
IB7	6477136	1016	0
OB7	698800	237	0
IB8	6629984	1018	0
OB8	699296	237	0
IB9	6447344	1015	0
OB9	694320	236	0
IB10	6262416	1007	0
OB10	708240	240	0
IB11	5947872	1013	0
OB11	695152	237	0
IB12	5372720	1009	0
OB12	690656	239	0
IC1	4900656	1015	0
OC1	689952	239	0
IC2	5340176	1016	0
OC2	699264	240	0
IC3	5841168	1011	0
OC3	701296	238	0
IC4	6224016	1007	0
OC4	712368	241	0
IC5	6400656	1013	0
OC5	711888	240	0
IC6	6704672	1016	0
OC6	712496	240	0
IC7	7006848	1011	0
OC7	717632	240	0
IC8	7093920	1008	0
OC8	707392	236	0
IC9	7071744	1011	0
OC9	708624	237	0
IC10	6704800	1006	0
OC10	712656	239	0
IC11	6295584	1006	0
OC11	710336	240	0
IC12	5698320	1011	0
OC12	690000	236	0
ID1	5065136	1012	0
OD1	688480	238	0
ID2	5490080	1012	0
OD2	694304	237	0
ID3	6044592	1007	0
OD3	698672	237	0
ID4	6485152	1016	0
OD4	698352	236	0
ID5	6798448	1010	0
OD5	718832	241	0
ID6	7019632	1007	0
OD6	716784	238	0
ID7	7383680	1012	0
OD7	723408	240	0
ID8	7310000	1008	0
OD8	731136	242	0
ID9	7330144	1006	0
OD9	719200	239	0
ID10	6933904	1012	0
OD10	708736	237	0
ID11	6572896	1010	0
OD11	706768	238	0
ID12	6014560	1013	0
OD12	708320	241	0
IE1	5206512	1012	0
OE1	700608	242	0
IE2	5470592	1006	0
OE2	703040	240	0
IE3	6363136	1011	0
OE3	701248	237	0
IE4	6596704	1007	0
OE4	721968	243	0
IE5	6962400	1015	0
OE5	716896	240	0
IE6	7157040	1012	0
OE6	713504	237	0
IE7	7159776	1010	0
OE7	712176	236	0
IE8	7191408	1010	0
OE8	711104	236	0
IE9	7281792	1011	0
OE9	728608	241	0
IE10	7045248	1016	0
OE10	707104	236	0
IE11	6559456	1016	0
OE11	706976	238	0
IE12	6241312	1012	0
OE12	702000	238	0
IF1	5304848	1007	0
OF1	699504	241	0
IF2	5732352	1010	0
OF2	696432	238	0
IF3	6455680	1018	0
OF3	703984	239	0
IF4	6504960	1015	0
OF4	704752	239	0
IF5	7067984	1010	0
OF5	707024	237	0
IF6	7213168	1010	0
OF6	707008	236	0
IF7	7539472	1012	0
OF7	713488	237	0
IF8	7379280	1016	0
OF8	720176	239	0
IF9	7323824	1012	0
OF9	723568	239	0
IF10	7094752	1006	0
OF10	721360	240	0
IF11	6686528	1013	0
OF11	707552	238	0
IF12	6265120	1015	0
OF12	697984	237	0
IG1	5312176	1009	0
OG1	706464	243	0
IG2	5745968	1012	0
OG2	697808	238	0
IG3	6242384	1007	0
OG3	701536	238	0
IG4	6689440	1010	0
OG4	714832	242	0
IG5	6837680	1006	0
OG5	710928	240	0
IG6	7069312	1010	0
OG6	709072	238	0
IG7	7126224	1008	0
OG7	704896	235	0
IG8	7261536	1015	0
OG8	707248	236	0
IG9	7109776	1016	0
OG9	718976	239	0
IG10	6947792	1016	0
OG10	709744	238	0
IG11	6374960	1011	0
OG11	704528	238	0
IG12	6088816	1010	0
OG12	694000	236	0
IH1	5019760	1011	0
OH1	689680	239	0
IH2	5555776	1018	0
OH2	688464	237	0
IH3	6176496	1013	0
OH3	700064	240	0
IH4	5773776	1005	0
OH4	691392	237	0
IH5	6615616	1011	0
OH5	700416	238	0
IH6	6746272	1016	0
OH6	689632	234	0
IH7	6742768	1017	0
OH7	694384	235	0
IH8	6763392	1009	0
OH8	704912	238	0
IH9	6766128	1010	0
OH9	705168	239	0
IH10	6400288	1011	0
OH10	703680	240	0
IH11	6129568	1009	0
OH11	701584	240	0
IH12	5808608	1007	0
OH12	685712	235	0
```
