## Supplementary material for "A toolbox of Stable Integration Vectors (SIV) in the fission yeast *Schizosaccharomyces pombe*": Source data: S03_C001_T03_P0037_M1_X1_E2.quant

```
[instrument]
blockid	numofrow	numofcol	coversn	version	coverid	lamphours	blocksn	type	sn
21	8	12	*	1.3.2	*	*	*	ruo	272510497

[head]
version	name	operator	timestamp	expirytime	calibrationID
1.0.5	Quantitation	GUEST	*	*	*

[properties]
quantversion
0.2.5

[conditions]
BlkID	Run	ExcitationColor	EmissionColor	CameraBias	EmissionIndex	BlockTemperature	CameraGain	Point	SampleVolume	Step	ExposureIndex	CoverID	Time	SampleTemperature	CoverTemperature	ExcitationIndex	Stage	Exposure	Cycle
21	20190205smp81-926	x1	m1	*	1	70.8124,70.8392,70.8385,70.8161,70.8171,70.8301	*	37	10	3	2	-1	1549454414.742	70.7113,70.7149,70.7105,70.7142,70.7137,70.7109	105.012	1	3	175	1

[quant]
region	quant	count	saturation
IA1	3187472	1013	0
OA1	682032	237	0
IA2	3256048	1008	0
OA2	688432	236	0
IA3	3338832	1008	0
OA3	691056	234	0
IA4	10254944	1016	0
OA4	739648	234	0
IA5	10526640	1017	0
OA5	748544	233	0
IA6	11098464	1010	0
OA6	773520	240	0
IA7	3645344	1006	0
OA7	719440	239	0
IA8	3661024	1013	0
OA8	711424	237	0
IA9	3636128	1016	0
OA9	708304	237	0
IA10	11441536	1017	0
OA10	765536	236	0
IA11	10486688	1017	0
OA11	755888	235	0
IA12	9481728	1011	0
OA12	745584	238	0
IB1	8050976	1009	0
OB1	731968	237	0
IB2	9099296	1010	0
OB2	760656	241	0
IB3	10443872	1016	0
OB3	765264	240	0
IB4	11885872	1014	0
OB4	782592	239	0
IB5	10961920	1009	0
OB5	782816	237	0
IB6	12896288	1011	0
OB6	786400	235	0
IB7	13573952	1016	0
OB7	792560	237	0
IB8	14020672	1018	0
OB8	800240	237	0
IB9	13532272	1015	0
OB9	791840	236	0
IB10	13003360	1007	0
OB10	811328	240	0
IB11	12067680	1013	0
OB11	785888	237	0
IB12	10396736	1009	0
OB12	768016	239	0
IC1	8920192	1015	0
OC1	748800	239	0
IC2	10196688	1016	0
OC2	772192	240	0
IC3	11654480	1011	0
OC3	781792	238	0
IC4	12837760	1007	0
OC4	804816	241	0
IC5	13303040	1013	0
OC5	807824	240	0
IC6	14195712	1016	0
OC6	816624	240	0
IC7	15096384	1011	0
OC7	825440	240	0
IC8	15384880	1008	0
OC8	824128	236	0
IC9	15340704	1011	0
OC9	823312	237	0
IC10	14281152	1006	0
OC10	823008	239	0
IC11	13108288	1006	0
OC11	816192	240	0
IC12	11317552	1011	0
OC12	775680	236	0
ID1	9391200	1012	0
OD1	750096	238	0
ID2	10668128	1012	0
OD2	762768	237	0
ID3	12279200	1007	0
OD3	784720	237	0
ID4	13564752	1016	0
OD4	791440	236	0
ID5	14494448	1010	0
OD5	825440	241	0
ID6	15174432	1007	0
OD6	832288	238	0
ID7	16211200	1012	0
OD7	843168	240	0
ID8	16047920	1008	0
OD8	857136	242	0
ID9	16141072	1006	0
OD9	842512	239	0
ID10	14932944	1012	0
OD10	829136	237	0
ID11	13902224	1010	0
OD11	821184	238	0
ID12	12230560	1013	0
OD12	801168	241	0
IE1	9830768	1012	0
OE1	763824	242	0
IE2	10606816	1006	0
OE2	777232	240	0
IE3	13196560	1011	0
OE3	784160	237	0
IE4	13941888	1007	0
OE4	821440	243	0
IE5	14953616	1015	0
OE5	823408	240	0
IE6	15554848	1012	0
OE6	829680	237	0
IE7	15588288	1010	0
OE7	832640	236	0
IE8	15673840	1010	0
OE8	833280	236	0
IE9	15951136	1011	0
OE9	856464	241	0
IE10	15219392	1016	0
OE10	828880	236	0
IE11	13819792	1016	0
OE11	816416	238	0
IE12	12903040	1012	0
OE12	800560	238	0
IF1	10135024	1007	0
OF1	762624	241	0
IF2	11374096	1010	0
OF2	771072	238	0
IF3	13422736	1018	0
OF3	789776	239	0
IF4	13603184	1015	0
OF4	800880	239	0
IF5	15295680	1010	0
OF5	812144	237	0
IF6	15741136	1010	0
OF6	820368	236	0
IF7	16658432	1012	0
OF7	835216	237	0
IF8	16204432	1016	0
OF8	843712	239	0
IF9	16079840	1012	0
OF9	848848	239	0
IF10	15414832	1006	0
OF10	845808	240	0
IF11	14218928	1013	0
OF11	816000	238	0
IF12	12941104	1015	0
OF12	791696	237	0
IG1	10133664	1009	0
OG1	764864	243	0
IG2	11359584	1012	0
OG2	768000	238	0
IG3	12843120	1007	0
OG3	778816	238	0
IG4	14166704	1010	0
OG4	806656	242	0
IG5	14607440	1006	0
OG5	812560	240	0
IG6	15282336	1010	0
OG6	813040	238	0
IG7	15462032	1008	0
OG7	814688	235	0
IG8	15820240	1015	0
OG8	818896	236	0
IG9	15411408	1016	0
OG9	833776	239	0
IG10	14921008	1016	0
OG10	819776	238	0
IG11	13298320	1011	0
OG11	807088	238	0
IG12	12445008	1010	0
OG12	787296	236	0
IH1	9303696	1011	0
OH1	747520	239	0
IH2	10819824	1018	0
OH2	753552	237	0
IH3	12650944	1013	0
OH3	776032	240	0
IH4	11546336	1005	0
OH4	763728	237	0
IH5	13956224	1011	0
OH5	789248	238	0
IH6	14327232	1016	0
OH6	781328	234	0
IH7	14322736	1017	0
OH7	789120	235	0
IH8	14456288	1009	0
OH8	810096	238	0
IH9	14477824	1010	0
OH9	811056	239	0
IH10	13396176	1011	0
OH10	798816	240	0
IH11	12620144	1009	0
OH11	793376	240	0
IH12	11692512	1007	0
OH12	768224	235	0
```
