## Supplementary material for "A toolbox of Stable Integration Vectors (SIV) in the fission yeast *Schizosaccharomyces pombe*": Source data: S03_C001_T03_P0037_M1_X1_E3.quant

```
[instrument]
blockid	numofrow	numofcol	coversn	version	coverid	lamphours	blocksn	type	sn
21	8	12	*	1.3.2	*	*	*	ruo	272510497

[head]
version	name	operator	timestamp	expirytime	calibrationID
1.0.5	Quantitation	GUEST	*	*	*

[properties]
quantversion
0.2.5

[conditions]
BlkID	Run	ExcitationColor	EmissionColor	CameraBias	EmissionIndex	BlockTemperature	CameraGain	Point	SampleVolume	Step	ExposureIndex	CoverID	Time	SampleTemperature	CoverTemperature	ExcitationIndex	Stage	Exposure	Cycle
21	20190205smp81-926	x1	m1	*	1	70.8124,70.8392,70.8385,70.8161,70.8171,70.8301	*	37	10	3	3	-1	1549454415.473	70.7113,70.7149,70.7105,70.7142,70.7137,70.7109	105.012	1	3	520	1

[quant]
region	quant	count	saturation
IA1	3946624	1013	0
OA1	736064	237	0
IA2	4150944	1008	0
OA2	758416	236	0
IA3	4423184	1008	0
OA3	777264	234	0
IA4	24926416	1016	0
OA4	928448	234	0
IA5	25772464	1017	0
OA5	955840	233	0
IA6	27488448	1010	0
OA6	1001472	240	0
IA7	5372144	1006	0
OA7	849584	239	0
IA8	5376624	1013	0
OA8	832480	237	0
IA9	5329680	1016	0
OA9	825536	237	0
IA10	28542928	1017	0
OA10	998352	236	0
IA11	25677856	1017	0
OA11	979392	235	0
IA12	22739360	1011	0
OA12	930464	238	0
IB1	18466592	1009	0
OB1	881216	237	0
IB2	21554336	1010	0
OB2	946160	241	0
IB3	25505008	1016	0
OB3	967408	240	0
IB4	29820432	1014	0
OB4	1029872	239	0
IB5	27109904	1009	0
OB5	1041552	237	0
IB6	32861552	1011	0
OB6	1063776	235	0
IB7	34828288	1016	0
OB7	1079888	237	0
IB8	36171552	1018	0
OB8	1091696	237	0
IB9	34752720	1015	0
OB9	1082464	236	0
IB10	33227872	1007	0
OB10	1114656	240	0
IB11	30469104	1013	0
OB11	1059920	237	0
IB12	25444224	1009	0
OB12	989616	239	0
IC1	20985008	1015	0
OC1	925888	239	0
IC2	24785728	1016	0
OC2	990944	240	0
IC3	29161472	1011	0
OC3	1024208	238	0
IC4	32713600	1007	0
OC4	1080576	241	0
IC5	34046176	1013	0
OC5	1099760	240	0
IC6	36724224	1016	0
OC6	1130720	240	0
IC7	39406480	1011	53
OC7	1160848	240	0
IC8	40260912	1008	148
OC8	1170256	236	0
IC9	40155696	1011	176
OC9	1166960	237	0
IC10	37034432	1006	0
OC10	1158272	239	0
IC11	33544032	1006	0
OC11	1132048	240	0
IC12	28202112	1011	0
OC12	1031760	236	0
ID1	22421936	1012	0
OD1	934816	238	0
ID2	26170192	1012	0
OD2	981296	237	0
ID3	30993088	1007	0
OD3	1041776	237	0
ID4	34791008	1016	0
OD4	1069744	236	0
ID5	37588528	1010	0
OD5	1147152	241	0
ID6	39638832	1007	41
OD6	1189248	238	0
ID7	42689152	1012	436
OD7	1208976	240	0
ID8	42245888	1008	385
OD8	1239744	242	0
ID9	42500880	1006	452
OD9	1219712	239	0
ID10	38926352	1012	28
OD10	1180320	237	0
ID11	35848144	1010	0
OD11	1154064	238	0
ID12	30845520	1013	0
OD12	1087488	241	0
IE1	23714384	1012	0
OE1	950304	242	0
IE2	26057408	1006	0
OE2	999200	240	0
IE3	33677952	1011	0
OE3	1050432	237	0
IE4	35918048	1007	0
OE4	1119328	243	0
IE5	38936176	1015	23
OE5	1145488	240	0
IE6	40733824	1012	169
OE6	1183216	237	0
IE7	40821232	1010	206
OE7	1199568	236	0
IE8	41110832	1010	343
OE8	1199296	236	0
IE9	41951872	1011	412
OE9	1250688	241	0
IE10	39750160	1016	98
OE10	1188512	236	0
IE11	35598000	1016	0
OE11	1144928	238	0
IE12	32840912	1012	0
OE12	1096432	238	0
IF1	24665760	1007	0
OF1	956016	241	0
IF2	28303248	1010	0
OF2	992464	238	0
IF3	34323600	1018	0
OF3	1047184	239	0
IF4	34880816	1015	0
OF4	1077024	239	0
IF5	39969744	1010	108
OF5	1123120	237	0
IF6	41318160	1010	296
OF6	1149904	236	0
IF7	43991424	1012	539
OF7	1200896	237	0
IF8	42652144	1016	484
OF8	1213440	239	0
IF9	42324096	1012	474
OF9	1236704	239	0
IF10	40374032	1006	250
OF10	1222256	240	0
IF11	36797616	1013	0
OF11	1147056	238	0
IF12	32987952	1015	0
OF12	1072864	237	0
IG1	24644400	1009	0
OG1	956960	243	0
IG2	28246448	1012	0
OG2	988736	238	0
IG3	32672608	1007	0
OG3	1018752	238	0
IG4	36621712	1010	0
OG4	1081072	242	0
IG5	37973536	1006	0
OG5	1106432	240	0
IG6	39972912	1010	90
OG6	1129968	238	0
IG7	40500384	1008	155
OG7	1147792	235	0
IG8	41533904	1015	433
OG8	1167280	236	0
IG9	40310288	1016	241
OG9	1185184	239	0
IG10	38896576	1016	3
OG10	1154576	238	0
IG11	34088432	1011	0
OG11	1119568	238	0
IG12	31571200	1010	0
OG12	1064496	236	0
IH1	22146080	1011	0
OH1	918448	239	0
IH2	26624256	1018	0
OH2	946208	237	0
IH3	32072448	1013	0
OH3	997616	240	0
IH4	28846672	1005	0
OH4	987296	237	0
IH5	36002192	1011	0
OH5	1059680	238	0
IH6	37076976	1016	0
OH6	1056992	234	0
IH7	37051344	1017	0
OH7	1073584	235	0
IH8	37510272	1009	0
OH8	1121616	238	0
IH9	37567168	1010	0
OH9	1114832	239	0
IH10	34373568	1011	0
OH10	1080336	240	0
IH11	32069440	1009	0
OH11	1064928	240	0
IH12	29312432	1007	0
OH12	1019744	235	0
```
