## Supplementary material for "A toolbox of Stable Integration Vectors (SIV) in the fission yeast *Schizosaccharomyces pombe*": Source data: S03_C001_T03_P0038_M1_X1_E1.quant

```
[instrument]
blockid	numofrow	numofcol	coversn	version	coverid	lamphours	blocksn	type	sn
21	8	12	*	1.3.2	*	*	*	ruo	272510497

[head]
version	name	operator	timestamp	expirytime	calibrationID
1.0.5	Quantitation	GUEST	*	*	*

[properties]
quantversion
0.2.5

[conditions]
BlkID	Run	ExcitationColor	EmissionColor	CameraBias	EmissionIndex	BlockTemperature	CameraGain	Point	SampleVolume	Step	ExposureIndex	CoverID	Time	SampleTemperature	CoverTemperature	ExcitationIndex	Stage	Exposure	Cycle
21	20190205smp81-926	x1	m1	*	1	71.1337,71.1227,71.1248,71.129,71.1459,71.1127	*	38	10	3	1	-1	1549454422.206	71.0129,71.0129,71.0133,71.0123,71.0126,71.0129	104.989	1	3	60	1

[quant]
region	quant	count	saturation
IA1	2926496	1013	0
OA1	663424	237	0
IA2	2944224	1008	0
OA2	663168	236	0
IA3	2975776	1008	0
OA3	662032	234	0
IA4	5324656	1016	0
OA4	678608	234	0
IA5	5417824	1017	0
OA5	676640	233	0
IA6	5589264	1010	0
OA6	697824	240	0
IA7	3054768	1006	0
OA7	677232	239	0
IA8	3067568	1013	0
OA8	669152	237	0
IA9	3064464	1016	0
OA9	668064	237	0
IA10	5721632	1017	0
OA10	685792	236	0
IA11	5395824	1017	0
OA11	680336	235	0
IA12	5042704	1011	0
OA12	682704	238	0
IB1	4577296	1009	0
OB1	680624	237	0
IB2	4934896	1010	0
OB2	699296	241	0
IB3	5400816	1016	0
OB3	699120	240	0
IB4	5880208	1014	0
OB4	704208	239	0
IB5	5556672	1009	0
OB5	698688	237	0
IB6	6205520	1011	0
OB6	696384	235	0
IB7	6445280	1016	0
OB7	700432	237	0
IB8	6599600	1018	0
OB8	700336	237	0
IB9	6425824	1015	0
OB9	696640	236	0
IB10	6229584	1007	0
OB10	709488	240	0
IB11	5927904	1013	0
OB11	694240	237	0
IB12	5354096	1009	0
OB12	692528	239	0
IC1	4871632	1015	0
OC1	689184	239	0
IC2	5312080	1016	0
OC2	698176	240	0
IC3	5795104	1011	0
OC3	699712	238	0
IC4	6186768	1007	0
OC4	711840	241	0
IC5	6352112	1013	0
OC5	709328	240	0
IC6	6650192	1016	0
OC6	711280	240	0
IC7	6952704	1011	0
OC7	715856	240	0
IC8	7035712	1008	0
OC8	705968	236	0
IC9	7029600	1011	0
OC9	707792	237	0
IC10	6655920	1006	0
OC10	709360	239	0
IC11	6256960	1006	0
OC11	709104	240	0
IC12	5660784	1011	0
OC12	688432	236	0
ID1	5030864	1012	0
OD1	687120	238	0
ID2	5457984	1012	0
OD2	691488	237	0
ID3	6007328	1007	0
OD3	697872	237	0
ID4	6450544	1016	0
OD4	700352	236	0
ID5	6749952	1010	0
OD5	719024	241	0
ID6	6966480	1007	0
OD6	716032	238	0
ID7	7329344	1012	0
OD7	721424	240	0
ID8	7266272	1008	0
OD8	730208	242	0
ID9	7284032	1006	0
OD9	717312	239	0
ID10	6898752	1012	0
OD10	709456	237	0
ID11	6526720	1010	0
OD11	708944	238	0
ID12	5971296	1013	0
OD12	706976	241	0
IE1	5176016	1012	0
OE1	701248	242	0
IE2	5438320	1006	0
OE2	701200	240	0
IE3	6328240	1011	0
OE3	700704	237	0
IE4	6559952	1007	0
OE4	722496	243	0
IE5	6921120	1015	0
OE5	716576	240	0
IE6	7110928	1012	0
OE6	713504	237	0
IE7	7115488	1010	0
OE7	712912	236	0
IE8	7142880	1010	0
OE8	710272	236	0
IE9	7234816	1011	0
OE9	727040	241	0
IE10	6998608	1016	0
OE10	707744	236	0
IE11	6517680	1016	0
OE11	708112	238	0
IE12	6204592	1012	0
OE12	702400	238	0
IF1	5268944	1007	0
OF1	699264	241	0
IF2	5692832	1010	0
OF2	696736	238	0
IF3	6408832	1018	0
OF3	704416	239	0
IF4	6450992	1015	0
OF4	706208	239	0
IF5	7018960	1010	0
OF5	708096	237	0
IF6	7165200	1010	0
OF6	706320	236	0
IF7	7487424	1012	0
OF7	714080	237	0
IF8	7328384	1016	0
OF8	717808	239	0
IF9	7278096	1012	0
OF9	721920	239	0
IF10	7036864	1006	0
OF10	720384	240	0
IF11	6646848	1013	0
OF11	706544	238	0
IF12	6220112	1015	0
OF12	697680	237	0
IG1	5277632	1009	0
OG1	702816	243	0
IG2	5700192	1012	0
OG2	694944	238	0
IG3	6191648	1007	0
OG3	698608	238	0
IG4	6641216	1010	0
OG4	716240	242	0
IG5	6783872	1006	0
OG5	711120	240	0
IG6	7004800	1010	0
OG6	707920	238	0
IG7	7071792	1008	0
OG7	704272	235	0
IG8	7199648	1015	0
OG8	706496	236	0
IG9	7053936	1016	0
OG9	713104	239	0
IG10	6895616	1016	0
OG10	708256	238	0
IG11	6326656	1011	0
OG11	702960	238	0
IG12	6046272	1010	0
OG12	692304	236	0
IH1	4999248	1011	0
OH1	688592	239	0
IH2	5536432	1018	0
OH2	690704	237	0
IH3	6137904	1013	0
OH3	702608	240	0
IH4	5742912	1005	0
OH4	694912	237	0
IH5	6572032	1011	0
OH5	701344	238	0
IH6	6700768	1016	0
OH6	692256	234	0
IH7	6696864	1017	0
OH7	694400	235	0
IH8	6734096	1009	0
OH8	707648	238	0
IH9	6723968	1010	0
OH9	706032	239	0
IH10	6368272	1011	0
OH10	704192	240	0
IH11	6104320	1009	0
OH11	703248	240	0
IH12	5782400	1007	0
OH12	686736	235	0
```
