## Supplementary material for "A toolbox of Stable Integration Vectors (SIV) in the fission yeast *Schizosaccharomyces pombe*": Source data: S03_C001_T03_P0038_M1_X1_E2.quant

```
[instrument]
blockid	numofrow	numofcol	coversn	version	coverid	lamphours	blocksn	type	sn
21	8	12	*	1.3.2	*	*	*	ruo	272510497

[head]
version	name	operator	timestamp	expirytime	calibrationID
1.0.5	Quantitation	GUEST	*	*	*

[properties]
quantversion
0.2.5

[conditions]
BlkID	Run	ExcitationColor	EmissionColor	CameraBias	EmissionIndex	BlockTemperature	CameraGain	Point	SampleVolume	Step	ExposureIndex	CoverID	Time	SampleTemperature	CoverTemperature	ExcitationIndex	Stage	Exposure	Cycle
21	20190205smp81-926	x1	m1	*	1	71.1337,71.1227,71.1248,71.129,71.1459,71.1127	*	38	10	3	2	-1	1549454422.863	71.0129,71.0129,71.0133,71.0123,71.0126,71.0129	104.989	1	3	175	1

[quant]
region	quant	count	saturation
IA1	3177744	1013	0
OA1	680384	237	0
IA2	3238816	1008	0
OA2	684368	236	0
IA3	3334128	1008	0
OA3	688656	234	0
IA4	10163344	1016	0
OA4	739936	234	0
IA5	10443232	1017	0
OA5	745248	233	0
IA6	11004944	1010	0
OA6	771328	240	0
IA7	3627824	1006	0
OA7	718912	239	0
IA8	3635344	1013	0
OA8	711088	237	0
IA9	3619584	1016	0
OA9	708320	237	0
IA10	11360080	1017	0
OA10	763856	236	0
IA11	10406240	1017	0
OA11	756928	235	0
IA12	9419408	1011	0
OA12	744192	238	0
IB1	7990096	1009	0
OB1	730592	237	0
IB2	9035184	1010	0
OB2	759312	241	0
IB3	10357984	1016	0
OB3	763360	240	0
IB4	11785200	1014	0
OB4	784160	239	0
IB5	10866400	1009	0
OB5	782624	237	0
IB6	12790976	1011	0
OB6	786480	235	0
IB7	13452640	1016	0
OB7	794384	237	0
IB8	13903744	1018	0
OB8	799712	237	0
IB9	13398720	1015	0
OB9	790112	236	0
IB10	12900528	1007	0
OB10	809776	240	0
IB11	11990528	1013	0
OB11	785808	237	0
IB12	10311568	1009	0
OB12	764768	239	0
IC1	8858224	1015	0
OC1	748160	239	0
IC2	10118096	1016	0
OC2	772752	240	0
IC3	11564816	1011	0
OC3	781648	238	0
IC4	12740128	1007	0
OC4	803232	241	0
IC5	13191552	1013	0
OC5	806112	240	0
IC6	14093616	1016	0
OC6	817952	240	0
IC7	14974272	1011	0
OC7	828784	240	0
IC8	15254128	1008	0
OC8	823824	236	0
IC9	15218848	1011	0
OC9	820176	237	0
IC10	14163792	1006	0
OC10	822464	239	0
IC11	13012864	1006	0
OC11	816464	240	0
IC12	11236912	1011	0
OC12	775792	236	0
ID1	9316544	1012	0
OD1	749136	238	0
ID2	10569040	1012	0
OD2	764320	237	0
ID3	12170064	1007	0
OD3	784080	237	0
ID4	13438768	1016	0
OD4	791728	236	0
ID5	14371648	1010	0
OD5	824816	241	0
ID6	15038816	1007	0
OD6	834576	238	0
ID7	16060944	1012	0
OD7	842432	240	0
ID8	15892592	1008	0
OD8	856496	242	0
ID9	15990640	1006	0
OD9	844176	239	0
ID10	14815936	1012	0
OD10	829168	237	0
ID11	13785360	1010	0
OD11	819936	238	0
ID12	12122960	1013	0
OD12	801760	241	0
IE1	9746896	1012	0
OE1	763488	242	0
IE2	10522448	1006	0
OE2	774480	240	0
IE3	13078528	1011	0
OE3	786352	237	0
IE4	13804656	1007	0
OE4	820144	243	0
IE5	14825136	1015	0
OE5	824624	240	0
IE6	15416144	1012	0
OE6	827904	237	0
IE7	15442192	1010	0
OE7	834480	236	0
IE8	15524816	1010	0
OE8	833184	236	0
IE9	15822336	1011	0
OE9	856912	241	0
IE10	15081616	1016	0
OE10	824512	236	0
IE11	13694400	1016	0
OE11	814000	238	0
IE12	12791360	1012	0
OE12	797456	238	0
IF1	10052320	1007	0
OF1	761920	241	0
IF2	11272240	1010	0
OF2	769568	238	0
IF3	13297360	1018	0
OF3	787408	239	0
IF4	13460304	1015	0
OF4	797872	239	0
IF5	15164944	1010	0
OF5	808304	237	0
IF6	15599728	1010	0
OF6	815600	236	0
IF7	16497168	1012	0
OF7	833392	237	0
IF8	16053568	1016	0
OF8	841136	239	0
IF9	15928608	1012	0
OF9	846992	239	0
IF10	15291360	1006	0
OF10	845904	240	0
IF11	14106672	1013	0
OF11	815984	238	0
IF12	12838336	1015	0
OF12	790688	237	0
IG1	10056112	1009	0
OG1	764928	243	0
IG2	11273968	1012	0
OG2	768240	238	0
IG3	12729088	1007	0
OG3	781344	238	0
IG4	14047008	1010	0
OG4	806704	242	0
IG5	14482352	1006	0
OG5	811408	240	0
IG6	15157056	1010	0
OG6	814272	238	0
IG7	15327024	1008	0
OG7	813392	235	0
IG8	15693120	1015	0
OG8	820688	236	0
IG9	15274928	1016	0
OG9	831792	239	0
IG10	14819456	1016	0
OG10	819392	238	0
IG11	13193664	1011	0
OG11	807664	238	0
IG12	12363216	1010	0
OG12	786576	236	0
IH1	9229280	1011	0
OH1	746864	239	0
IH2	10749504	1018	0
OH2	754480	237	0
IH3	12544400	1013	0
OH3	775936	240	0
IH4	11428064	1005	0
OH4	764000	237	0
IH5	13826848	1011	0
OH5	788112	238	0
IH6	14201392	1016	0
OH6	781968	234	0
IH7	14204256	1017	0
OH7	788208	235	0
IH8	14343536	1009	0
OH8	808544	238	0
IH9	14354160	1010	0
OH9	808784	239	0
IH10	13278800	1011	0
OH10	796384	240	0
IH11	12520592	1009	0
OH11	795936	240	0
IH12	11598176	1007	0
OH12	770400	235	0
```
