## Supplementary material for "A toolbox of Stable Integration Vectors (SIV) in the fission yeast *Schizosaccharomyces pombe*": Source data: S03_C001_T03_P0038_M1_X1_E3.quant

```
[instrument]
blockid	numofrow	numofcol	coversn	version	coverid	lamphours	blocksn	type	sn
21	8	12	*	1.3.2	*	*	*	ruo	272510497

[head]
version	name	operator	timestamp	expirytime	calibrationID
1.0.5	Quantitation	GUEST	*	*	*

[properties]
quantversion
0.2.5

[conditions]
BlkID	Run	ExcitationColor	EmissionColor	CameraBias	EmissionIndex	BlockTemperature	CameraGain	Point	SampleVolume	Step	ExposureIndex	CoverID	Time	SampleTemperature	CoverTemperature	ExcitationIndex	Stage	Exposure	Cycle
21	20190205smp81-926	x1	m1	*	1	71.1337,71.1227,71.1248,71.129,71.1459,71.1127	*	38	10	3	3	-1	1549454423.584	71.0129,71.0129,71.0133,71.0123,71.0126,71.0129	104.989	1	3	520	1

[quant]
region	quant	count	saturation
IA1	3931744	1013	0
OA1	736128	237	0
IA2	4130816	1008	0
OA2	757024	236	0
IA3	4408800	1008	0
OA3	776208	234	0
IA4	24692992	1016	0
OA4	923600	234	0
IA5	25522896	1017	0
OA5	952400	233	0
IA6	27221232	1010	0
OA6	996912	240	0
IA7	5321360	1006	0
OA7	847072	239	0
IA8	5338192	1013	0
OA8	833920	237	0
IA9	5281744	1016	0
OA9	824064	237	0
IA10	28278016	1017	0
OA10	997200	236	0
IA11	25461936	1017	0
OA11	975712	235	0
IA12	22531696	1011	0
OA12	930416	238	0
IB1	18276320	1009	0
OB1	881024	237	0
IB2	21320656	1010	0
OB2	944688	241	0
IB3	25237200	1016	0
OB3	965280	240	0
IB4	29494672	1014	0
OB4	1027296	239	0
IB5	26835072	1009	0
OB5	1041072	237	0
IB6	32532608	1011	0
OB6	1064736	235	0
IB7	34482848	1016	0
OB7	1075776	237	0
IB8	35821488	1018	0
OB8	1088352	237	0
IB9	34404064	1015	0
OB9	1077792	236	0
IB10	32900624	1007	0
OB10	1113216	240	0
IB11	30189104	1013	0
OB11	1059280	237	0
IB12	25199488	1009	0
OB12	989920	239	0
IC1	20779424	1015	0
OC1	920496	239	0
IC2	24515728	1016	0
OC2	983824	240	0
IC3	28868976	1011	0
OC3	1020976	238	0
IC4	32374912	1007	0
OC4	1071776	241	0
IC5	33707888	1013	0
OC5	1095520	240	0
IC6	36327584	1016	0
OC6	1126576	240	0
IC7	39009280	1011	26
OC7	1157472	240	0
IC8	39877824	1008	100
OC8	1165968	236	0
IC9	39760288	1011	125
OC9	1162560	237	0
IC10	36689504	1006	0
OC10	1153552	239	0
IC11	33230736	1006	0
OC11	1127488	240	0
IC12	27943552	1011	0
OC12	1029616	236	0
ID1	22196304	1012	0
OD1	934720	238	0
ID2	25911792	1012	0
OD2	979296	237	0
ID3	30685520	1007	0
OD3	1039904	237	0
ID4	34429648	1016	0
OD4	1066784	236	0
ID5	37203184	1010	0
OD5	1141728	241	0
ID6	39255584	1007	14
OD6	1185424	238	0
ID7	42230176	1012	390
OD7	1205008	240	0
ID8	41810336	1008	327
OD8	1237056	242	0
ID9	42081888	1006	407
OD9	1216848	239	0
ID10	38584368	1012	13
OD10	1178960	237	0
ID11	35525920	1010	0
OD11	1152848	238	0
ID12	30566928	1013	0
OD12	1085360	241	0
IE1	23484896	1012	0
OE1	950816	242	0
IE2	25762464	1006	0
OE2	999552	240	0
IE3	33349504	1011	0
OE3	1039888	237	0
IE4	35530336	1007	0
OE4	1112672	243	0
IE5	38526208	1015	9
OE5	1144352	240	0
IE6	40296960	1012	121
OE6	1178928	237	0
IE7	40390864	1010	143
OE7	1194720	236	0
IE8	40677264	1010	279
OE8	1193664	236	0
IE9	41532752	1011	344
OE9	1242992	241	0
IE10	39365568	1016	53
OE10	1180960	236	0
IE11	35254432	1016	0
OE11	1139952	238	0
IE12	32543456	1012	0
OE12	1093744	238	0
IF1	24403696	1007	0
OF1	952304	241	0
IF2	27987680	1010	0
OF2	991168	238	0
IF3	33961088	1018	0
OF3	1043056	239	0
IF4	34494640	1015	0
OF4	1072416	239	0
IF5	39565440	1010	61
OF5	1118688	237	0
IF6	40889872	1010	225
OF6	1145008	236	0
IF7	43530992	1012	532
OF7	1190624	237	0
IF8	42218608	1016	458
OF8	1207952	239	0
IF9	41904080	1012	447
OF9	1232816	239	0
IF10	39987648	1006	131
OF10	1213248	240	0
IF11	36438320	1013	0
OF11	1139824	238	0
IF12	32659664	1015	0
OF12	1068512	237	0
IG1	24381808	1009	0
OG1	952240	243	0
IG2	27941472	1012	0
OG2	984688	238	0
IG3	32339856	1007	0
OG3	1017024	238	0
IG4	36220960	1010	0
OG4	1076976	242	0
IG5	37583456	1006	0
OG5	1099904	240	0
IG6	39535376	1010	36
OG6	1125664	238	0
IG7	40067376	1008	72
OG7	1144928	235	0
IG8	41119568	1015	369
OG8	1162480	236	0
IG9	39922096	1016	153
OG9	1182800	239	0
IG10	38509056	1016	0
OG10	1145024	238	0
IG11	33766720	1011	0
OG11	1116352	238	0
IG12	31262128	1010	0
OG12	1062768	236	0
IH1	21903760	1011	0
OH1	917168	239	0
IH2	26343936	1018	0
OH2	946240	237	0
IH3	31740816	1013	0
OH3	996304	240	0
IH4	28494304	1005	0
OH4	983888	237	0
IH5	35612304	1011	0
OH5	1052448	238	0
IH6	36691744	1016	0
OH6	1052576	234	0
IH7	36679184	1017	0
OH7	1070320	235	0
IH8	37139408	1009	0
OH8	1116384	238	0
IH9	37200128	1010	0
OH9	1113104	239	0
IH10	34019424	1011	0
OH10	1077648	240	0
IH11	31771248	1009	0
OH11	1062704	240	0
IH12	29027984	1007	0
OH12	1018544	235	0
```
