## Supplementary material for "A toolbox of Stable Integration Vectors (SIV) in the fission yeast *Schizosaccharomyces pombe*": Source data: S03_C001_T03_P0039_M1_X1_E1.quant

```
[instrument]
blockid	numofrow	numofcol	coversn	version	coverid	lamphours	blocksn	type	sn
21	8	12	*	1.3.2	*	*	*	ruo	272510497

[head]
version	name	operator	timestamp	expirytime	calibrationID
1.0.5	Quantitation	GUEST	*	*	*

[properties]
quantversion
0.2.5

[conditions]
BlkID	Run	ExcitationColor	EmissionColor	CameraBias	EmissionIndex	BlockTemperature	CameraGain	Point	SampleVolume	Step	ExposureIndex	CoverID	Time	SampleTemperature	CoverTemperature	ExcitationIndex	Stage	Exposure	Cycle
21	20190205smp81-926	x1	m1	*	1	71.4379,71.4066,71.4263,71.4253,71.4302,71.4275	*	39	10	3	1	-1	1549454430.335	71.3121,71.3117,71.3118,71.3115,71.312,71.3118	105.012	1	3	60	1

[quant]
region	quant	count	saturation
IA1	2924704	1013	0
OA1	663136	237	0
IA2	2941296	1008	0
OA2	663664	236	0
IA3	2975744	1008	0
OA3	660832	234	0
IA4	5297776	1016	0
OA4	677856	234	0
IA5	5394112	1017	0
OA5	676768	233	0
IA6	5560480	1010	0
OA6	697168	240	0
IA7	3050720	1006	0
OA7	675168	239	0
IA8	3062192	1013	0
OA8	669376	237	0
IA9	3060576	1016	0
OA9	667744	237	0
IA10	5685152	1017	0
OA10	683680	236	0
IA11	5364208	1017	0
OA11	679792	235	0
IA12	5017488	1011	0
OA12	681424	238	0
IB1	4556096	1009	0
OB1	677472	237	0
IB2	4900800	1010	0
OB2	695472	241	0
IB3	5366912	1016	0
OB3	696960	240	0
IB4	5838576	1014	0
OB4	701120	239	0
IB5	5516624	1009	0
OB5	694656	237	0
IB6	6168912	1011	0
OB6	692704	235	0
IB7	6400672	1016	0
OB7	697504	237	0
IB8	6557040	1018	0
OB8	700272	237	0
IB9	6376912	1015	0
OB9	692288	236	0
IB10	6185648	1007	0
OB10	706400	240	0
IB11	5883680	1013	0
OB11	690496	237	0
IB12	5318672	1009	0
OB12	690640	239	0
IC1	4856144	1015	0
OC1	691392	239	0
IC2	5283344	1016	0
OC2	700544	240	0
IC3	5770320	1011	0
OC3	698400	238	0
IC4	6148304	1007	0
OC4	711984	241	0
IC5	6305360	1013	0
OC5	709584	240	0
IC6	6617408	1016	0
OC6	712992	240	0
IC7	6912768	1011	0
OC7	714416	240	0
IC8	6998960	1008	0
OC8	705504	236	0
IC9	6980496	1011	0
OC9	705920	237	0
IC10	6628064	1006	0
OC10	709568	239	0
IC11	6228016	1006	0
OC11	708016	240	0
IC12	5645808	1011	0
OC12	688848	236	0
ID1	4999232	1012	0
OD1	687312	238	0
ID2	5427216	1012	0
OD2	691376	237	0
ID3	5962944	1007	0
OD3	698064	237	0
ID4	6407440	1016	0
OD4	698304	236	0
ID5	6703424	1010	0
OD5	718976	241	0
ID6	6920192	1007	0
OD6	714464	238	0
ID7	7277952	1012	0
OD7	720576	240	0
ID8	7214976	1008	0
OD8	731280	242	0
ID9	7236080	1006	0
OD9	719088	239	0
ID10	6845568	1012	0
OD10	708304	237	0
ID11	6500736	1010	0
OD11	706960	238	0
ID12	5945968	1013	0
OD12	708272	241	0
IE1	5154224	1012	0
OE1	698512	242	0
IE2	5398848	1006	0
OE2	701152	240	0
IE3	6284704	1011	0
OE3	698960	237	0
IE4	6510864	1007	0
OE4	721072	243	0
IE5	6859280	1015	0
OE5	715072	240	0
IE6	7061104	1012	0
OE6	709008	237	0
IE7	7067808	1010	0
OE7	707424	236	0
IE8	7086784	1010	0
OE8	709872	236	0
IE9	7192224	1011	0
OE9	725728	241	0
IE10	6952512	1016	0
OE10	706048	236	0
IE11	6482880	1016	0
OE11	705664	238	0
IE12	6162080	1012	0
OE12	700656	238	0
IF1	5254400	1007	0
OF1	698064	241	0
IF2	5666848	1010	0
OF2	695936	238	0
IF3	6369584	1018	0
OF3	704816	239	0
IF4	6411888	1015	0
OF4	706096	239	0
IF5	6976064	1010	0
OF5	707360	237	0
IF6	7119696	1010	0
OF6	704736	236	0
IF7	7435648	1012	0
OF7	712048	237	0
IF8	7293760	1016	0
OF8	719296	239	0
IF9	7230208	1012	0
OF9	720896	239	0
IF10	7004512	1006	0
OF10	720400	240	0
IF11	6616704	1013	0
OF11	709136	238	0
IF12	6188112	1015	0
OF12	696000	237	0
IG1	5250656	1009	0
OG1	702544	243	0
IG2	5661360	1012	0
OG2	693936	238	0
IG3	6157872	1007	0
OG3	697024	238	0
IG4	6598928	1010	0
OG4	714320	242	0
IG5	6739152	1006	0
OG5	711072	240	0
IG6	6960080	1010	0
OG6	707136	238	0
IG7	7027056	1008	0
OG7	701440	235	0
IG8	7154128	1015	0
OG8	706128	236	0
IG9	7006640	1016	0
OG9	715456	239	0
IG10	6848288	1016	0
OG10	707104	238	0
IG11	6295328	1011	0
OG11	705264	238	0
IG12	6007984	1010	0
OG12	692624	236	0
IH1	4964384	1011	0
OH1	689104	239	0
IH2	5494144	1018	0
OH2	688608	237	0
IH3	6097840	1013	0
OH3	700752	240	0
IH4	5694592	1005	0
OH4	691760	237	0
IH5	6521520	1011	0
OH5	700272	238	0
IH6	6641488	1016	0
OH6	689136	234	0
IH7	6656416	1017	0
OH7	694768	235	0
IH8	6682576	1009	0
OH8	705120	238	0
IH9	6686816	1010	0
OH9	705600	239	0
IH10	6320384	1011	0
OH10	704352	240	0
IH11	6064688	1009	0
OH11	701568	240	0
IH12	5751728	1007	0
OH12	686384	235	0
```
