## Supplementary material for "A toolbox of Stable Integration Vectors (SIV) in the fission yeast *Schizosaccharomyces pombe*": Source data: S03_C001_T03_P0039_M1_X1_E2.quant

```
[instrument]
blockid	numofrow	numofcol	coversn	version	coverid	lamphours	blocksn	type	sn
21	8	12	*	1.3.2	*	*	*	ruo	272510497

[head]
version	name	operator	timestamp	expirytime	calibrationID
1.0.5	Quantitation	GUEST	*	*	*

[properties]
quantversion
0.2.5

[conditions]
BlkID	Run	ExcitationColor	EmissionColor	CameraBias	EmissionIndex	BlockTemperature	CameraGain	Point	SampleVolume	Step	ExposureIndex	CoverID	Time	SampleTemperature	CoverTemperature	ExcitationIndex	Stage	Exposure	Cycle
21	20190205smp81-926	x1	m1	*	1	71.4379,71.4066,71.4263,71.4253,71.4302,71.4275	*	39	10	3	2	-1	1549454430.974	71.3121,71.3117,71.3118,71.3115,71.312,71.3118	105.012	1	3	175	1

[quant]
region	quant	count	saturation
IA1	3177056	1013	0
OA1	681152	237	0
IA2	3237648	1008	0
OA2	690016	236	0
IA3	3329520	1008	0
OA3	692576	234	0
IA4	10084208	1016	0
OA4	741072	234	0
IA5	10371328	1017	0
OA5	746000	233	0
IA6	10911280	1010	0
OA6	773904	240	0
IA7	3615920	1006	0
OA7	719776	239	0
IA8	3629040	1013	0
OA8	711824	237	0
IA9	3607184	1016	0
OA9	708432	237	0
IA10	11280192	1017	0
OA10	763056	236	0
IA11	10328784	1017	0
OA11	755584	235	0
IA12	9352448	1011	0
OA12	743376	238	0
IB1	7948112	1009	0
OB1	732016	237	0
IB2	8963712	1010	0
OB2	759488	241	0
IB3	10279328	1016	0
OB3	764256	240	0
IB4	11678976	1014	0
OB4	781216	239	0
IB5	10786272	1009	0
OB5	779808	237	0
IB6	12687328	1011	0
OB6	785872	235	0
IB7	13341408	1016	0
OB7	791280	237	0
IB8	13784864	1018	0
OB8	796448	237	0
IB9	13306640	1015	0
OB9	789360	236	0
IB10	12795184	1007	0
OB10	807168	240	0
IB11	11896080	1013	0
OB11	781728	237	0
IB12	10243232	1009	0
OB12	763552	239	0
IC1	8776432	1015	0
OC1	746096	239	0
IC2	10022512	1016	0
OC2	770144	240	0
IC3	11455872	1011	0
OC3	779392	238	0
IC4	12619552	1007	0
OC4	802160	241	0
IC5	13066528	1013	0
OC5	805936	240	0
IC6	13956048	1016	0
OC6	813376	240	0
IC7	14837744	1011	0
OC7	825520	240	0
IC8	15116144	1008	0
OC8	820064	236	0
IC9	15076240	1011	0
OC9	819872	237	0
IC10	14033440	1006	0
OC10	820800	239	0
IC11	12899296	1006	0
OC11	813216	240	0
IC12	11137456	1011	0
OC12	772672	236	0
ID1	9246528	1012	0
OD1	749312	238	0
ID2	10484176	1012	0
OD2	763840	237	0
ID3	12060256	1007	0
OD3	782944	237	0
ID4	13322496	1016	0
OD4	789856	236	0
ID5	14245616	1010	0
OD5	825040	241	0
ID6	14911504	1007	0
OD6	832352	238	0
ID7	15918688	1012	0
OD7	842256	240	0
ID8	15767584	1008	0
OD8	857936	242	0
ID9	15863952	1006	0
OD9	840960	239	0
ID10	14684944	1012	0
OD10	823248	237	0
ID11	13672096	1010	0
OD11	817040	238	0
ID12	12019952	1013	0
OD12	798624	241	0
IE1	9673552	1012	0
OE1	759872	242	0
IE2	10417408	1006	0
OE2	774096	240	0
IE3	12958400	1011	0
OE3	784240	237	0
IE4	13678592	1007	0
OE4	819008	243	0
IE5	14676560	1015	0
OE5	823792	240	0
IE6	15274496	1012	0
OE6	828768	237	0
IE7	15299968	1010	0
OE7	831264	236	0
IE8	15383472	1010	0
OE8	829680	236	0
IE9	15666640	1011	0
OE9	854688	241	0
IE10	14963616	1016	0
OE10	824592	236	0
IE11	13605952	1016	0
OE11	811488	238	0
IE12	12686608	1012	0
OE12	797696	238	0
IF1	9981664	1007	0
OF1	763504	241	0
IF2	11185968	1010	0
OF2	767984	238	0
IF3	13187072	1018	0
OF3	788912	239	0
IF4	13332672	1015	0
OF4	796736	239	0
IF5	15018432	1010	0
OF5	809056	237	0
IF6	15462832	1010	0
OF6	814928	236	0
IF7	16346640	1012	0
OF7	832672	237	0
IF8	15920688	1016	0
OF8	839872	239	0
IF9	15803152	1012	0
OF9	848208	239	0
IF10	15153328	1006	0
OF10	841376	240	0
IF11	13988320	1013	0
OF11	814352	238	0
IF12	12723056	1015	0
OF12	788928	237	0
IG1	9967024	1009	0
OG1	764992	243	0
IG2	11157520	1012	0
OG2	768000	238	0
IG3	12632832	1007	0
OG3	779248	238	0
IG4	13921136	1010	0
OG4	805056	242	0
IG5	14356816	1006	0
OG5	808704	240	0
IG6	15015872	1010	0
OG6	812544	238	0
IG7	15195472	1008	0
OG7	813024	235	0
IG8	15548224	1015	0
OG8	818112	236	0
IG9	15141744	1016	0
OG9	829328	239	0
IG10	14681984	1016	0
OG10	816560	238	0
IG11	13092624	1011	0
OG11	804352	238	0
IG12	12256000	1010	0
OG12	786128	236	0
IH1	9145712	1011	0
OH1	746224	239	0
IH2	10638848	1018	0
OH2	753776	237	0
IH3	12426976	1013	0
OH3	776848	240	0
IH4	11305968	1005	0
OH4	766464	237	0
IH5	13704848	1011	0
OH5	789632	238	0
IH6	14069648	1016	0
OH6	782176	234	0
IH7	14070768	1017	0
OH7	787312	235	0
IH8	14208528	1009	0
OH8	808976	238	0
IH9	14216144	1010	0
OH9	806144	239	0
IH10	13174816	1011	0
OH10	796784	240	0
IH11	12417760	1009	0
OH11	792752	240	0
IH12	11488848	1007	0
OH12	769328	235	0
```
