## Supplementary material for "A toolbox of Stable Integration Vectors (SIV) in the fission yeast *Schizosaccharomyces pombe*": Source data: S03_C001_T03_P0039_M1_X1_E3.quant

```
[instrument]
blockid	numofrow	numofcol	coversn	version	coverid	lamphours	blocksn	type	sn
21	8	12	*	1.3.2	*	*	*	ruo	272510497

[head]
version	name	operator	timestamp	expirytime	calibrationID
1.0.5	Quantitation	GUEST	*	*	*

[properties]
quantversion
0.2.5

[conditions]
BlkID	Run	ExcitationColor	EmissionColor	CameraBias	EmissionIndex	BlockTemperature	CameraGain	Point	SampleVolume	Step	ExposureIndex	CoverID	Time	SampleTemperature	CoverTemperature	ExcitationIndex	Stage	Exposure	Cycle
21	20190205smp81-926	x1	m1	*	1	71.4379,71.4066,71.4263,71.4253,71.4302,71.4275	*	39	10	3	3	-1	1549454431.687	71.3121,71.3117,71.3118,71.3115,71.312,71.3118	105.012	1	3	520	1

[quant]
region	quant	count	saturation
IA1	3923216	1013	0
OA1	734352	237	0
IA2	4119200	1008	0
OA2	757456	236	0
IA3	4393344	1008	0
OA3	775248	234	0
IA4	24472096	1016	0
OA4	921808	234	0
IA5	25291984	1017	0
OA5	947888	233	0
IA6	26975008	1010	0
OA6	992560	240	0
IA7	5279696	1006	0
OA7	844304	239	0
IA8	5297168	1013	0
OA8	831664	237	0
IA9	5248416	1016	0
OA9	821728	237	0
IA10	28024096	1017	0
OA10	992448	236	0
IA11	25231984	1017	0
OA11	970432	235	0
IA12	22336352	1011	0
OA12	926720	238	0
IB1	18122928	1009	0
OB1	878368	237	0
IB2	21133168	1010	0
OB2	943520	241	0
IB3	25014192	1016	0
OB3	962256	240	0
IB4	29210672	1014	0
OB4	1024864	239	0
IB5	26566240	1009	0
OB5	1033344	237	0
IB6	32209616	1011	0
OB6	1056368	235	0
IB7	34130768	1016	0
OB7	1072672	237	0
IB8	35455984	1018	0
OB8	1087872	237	0
IB9	34077168	1015	0
OB9	1076032	236	0
IB10	32603360	1007	0
OB10	1108304	240	0
IB11	29908272	1013	0
OB11	1053568	237	0
IB12	24983408	1009	0
OB12	986736	239	0
IC1	20573872	1015	0
OC1	916384	239	0
IC2	24282848	1016	0
OC2	980704	240	0
IC3	28543824	1011	0
OC3	1017456	238	0
IC4	32046640	1007	0
OC4	1069840	241	0
IC5	33368656	1013	0
OC5	1089504	240	0
IC6	35975120	1016	0
OC6	1120544	240	0
IC7	38624656	1011	6
OC7	1152432	240	0
IC8	39488800	1008	69
OC8	1165456	236	0
IC9	39371648	1011	84
OC9	1157184	237	0
IC10	36362704	1006	0
OC10	1150096	239	0
IC11	32920832	1006	0
OC11	1124352	240	0
IC12	27675168	1011	0
OC12	1026112	236	0
ID1	21962848	1012	0
OD1	932000	238	0
ID2	25645904	1012	0
OD2	976240	237	0
ID3	30358320	1007	0
OD3	1035696	237	0
ID4	34075472	1016	0
OD4	1062656	236	0
ID5	36828160	1010	0
OD5	1137680	241	0
ID6	38829520	1007	1
OD6	1180384	238	0
ID7	41798160	1012	338
OD7	1201152	240	0
ID8	41392800	1008	260
OD8	1232032	242	0
ID9	41672464	1006	356
OD9	1211712	239	0
ID10	38208992	1012	2
OD10	1174928	237	0
ID11	35198768	1010	0
OD11	1148864	238	0
ID12	30283360	1013	0
OD12	1079200	241	0
IE1	23241888	1012	0
OE1	948368	242	0
IE2	25508720	1006	0
OE2	997504	240	0
IE3	32997856	1011	0
OE3	1042432	237	0
IE4	35194992	1007	0
OE4	1108800	243	0
IE5	38136944	1015	0
OE5	1136912	240	0
IE6	39883872	1012	74
OE6	1177216	237	0
IE7	40022032	1010	98
OE7	1192720	236	0
IE8	40281584	1010	226
OE8	1194816	236	0
IE9	41123968	1011	259
OE9	1239984	241	0
IE10	38985984	1016	25
OE10	1180624	236	0
IE11	34913424	1016	0
OE11	1139072	238	0
IE12	32227360	1012	0
OE12	1091568	238	0
IF1	24156528	1007	0
OF1	949760	241	0
IF2	27716400	1010	0
OF2	986688	238	0
IF3	33617232	1018	0
OF3	1036752	239	0
IF4	34108512	1015	0
OF4	1066128	239	0
IF5	39142624	1010	18
OF5	1115088	237	0
IF6	40473792	1010	155
OF6	1140496	236	0
IF7	43094144	1012	517
OF7	1184704	237	0
IF8	41806176	1016	404
OF8	1203792	239	0
IF9	41479808	1012	398
OF9	1226832	239	0
IF10	39621536	1006	54
OF10	1207952	240	0
IF11	36104944	1013	0
OF11	1138144	238	0
IF12	32342560	1015	0
OF12	1064496	237	0
IG1	24134272	1009	0
OG1	952144	243	0
IG2	27649664	1012	0
OG2	980080	238	0
IG3	32001520	1007	0
OG3	1015360	238	0
IG4	35855264	1010	0
OG4	1071360	242	0
IG5	37185392	1006	0
OG5	1099584	240	0
IG6	39146944	1010	12
OG6	1120544	238	0
IG7	39675296	1008	25
OG7	1142272	235	0
IG8	40704128	1015	261
OG8	1157984	236	0
IG9	39520416	1016	62
OG9	1176240	239	0
IG10	38148240	1016	0
OG10	1143952	238	0
IG11	33429424	1011	0
OG11	1111296	238	0
IG12	30974368	1010	0
OG12	1058144	236	0
IH1	21680864	1011	0
OH1	912320	239	0
IH2	26077232	1018	0
OH2	942624	237	0
IH3	31394048	1013	0
OH3	992976	240	0
IH4	28155200	1005	0
OH4	982784	237	0
IH5	35237632	1011	0
OH5	1049792	238	0
IH6	36309760	1016	0
OH6	1050704	234	0
IH7	36297200	1017	0
OH7	1066048	235	0
IH8	36759872	1009	0
OH8	1111712	238	0
IH9	36828016	1010	0
OH9	1108400	239	0
IH10	33686944	1011	0
OH10	1073936	240	0
IH11	31468592	1009	0
OH11	1059216	240	0
IH12	28752752	1007	0
OH12	1016592	235	0
```
