## Supplementary material for "A toolbox of Stable Integration Vectors (SIV) in the fission yeast *Schizosaccharomyces pombe*": Source data: S03_C001_T03_P0040_M1_X1_E1.quant

```
[instrument]
blockid	numofrow	numofcol	coversn	version	coverid	lamphours	blocksn	type	sn
21	8	12	*	1.3.2	*	*	*	ruo	272510497

[head]
version	name	operator	timestamp	expirytime	calibrationID
1.0.5	Quantitation	GUEST	*	*	*

[properties]
quantversion
0.2.5

[conditions]
BlkID	Run	ExcitationColor	EmissionColor	CameraBias	EmissionIndex	BlockTemperature	CameraGain	Point	SampleVolume	Step	ExposureIndex	CoverID	Time	SampleTemperature	CoverTemperature	ExcitationIndex	Stage	Exposure	Cycle
21	20190205smp81-926	x1	m1	*	1	71.7325,71.7228,71.7327,71.704,71.7371,71.7278	*	40	10	3	1	-1	1549454438.430	71.6133,71.612,71.6112,71.6101,71.6116,71.6116	104.943	1	3	60	1

[quant]
region	quant	count	saturation
IA1	2927328	1013	0
OA1	663296	237	0
IA2	2941040	1008	0
OA2	665904	236	0
IA3	2972816	1008	0
OA3	661136	234	0
IA4	5271040	1016	0
OA4	676528	234	0
IA5	5366256	1017	0
OA5	674624	233	0
IA6	5528992	1010	0
OA6	697600	240	0
IA7	3044288	1006	0
OA7	678464	239	0
IA8	3056112	1013	0
OA8	668736	237	0
IA9	3053056	1016	0
OA9	667200	237	0
IA10	5660624	1017	0
OA10	685760	236	0
IA11	5336960	1017	0
OA11	680464	235	0
IA12	4997488	1011	0
OA12	681984	238	0
IB1	4541632	1009	0
OB1	679808	237	0
IB2	4891936	1010	0
OB2	698000	241	0
IB3	5346992	1016	0
OB3	698560	240	0
IB4	5813552	1014	0
OB4	702960	239	0
IB5	5497792	1009	0
OB5	696864	237	0
IB6	6139280	1011	0
OB6	691968	235	0
IB7	6373424	1016	0
OB7	698816	237	0
IB8	6530160	1018	0
OB8	698848	237	0
IB9	6350592	1015	0
OB9	694384	236	0
IB10	6161184	1007	0
OB10	704496	240	0
IB11	5874496	1013	0
OB11	695824	237	0
IB12	5299072	1009	0
OB12	692880	239	0
IC1	4830336	1015	0
OC1	687152	239	0
IC2	5251520	1016	0
OC2	699952	240	0
IC3	5732176	1011	0
OC3	697664	238	0
IC4	6111072	1007	0
OC4	712080	241	0
IC5	6272192	1013	0
OC5	709808	240	0
IC6	6574368	1016	0
OC6	714192	240	0
IC7	6863488	1011	0
OC7	714896	240	0
IC8	6945264	1008	0
OC8	706464	236	0
IC9	6941984	1011	0
OC9	706864	237	0
IC10	6583072	1006	0
OC10	708992	239	0
IC11	6188880	1006	0
OC11	708288	240	0
IC12	5610768	1011	0
OC12	688064	236	0
ID1	4977776	1012	0
OD1	685888	238	0
ID2	5397216	1012	0
OD2	691408	237	0
ID3	5926112	1007	0
OD3	698448	237	0
ID4	6364704	1016	0
OD4	698176	236	0
ID5	6666832	1010	0
OD5	718624	241	0
ID6	6874768	1007	0
OD6	713952	238	0
ID7	7223984	1012	0
OD7	721488	240	0
ID8	7170816	1008	0
OD8	729152	242	0
ID9	7189024	1006	0
OD9	717232	239	0
ID10	6807408	1012	0
OD10	706640	237	0
ID11	6460080	1010	0
OD11	705872	238	0
ID12	5910976	1013	0
OD12	709792	241	0
IE1	5125104	1012	0
OE1	697728	242	0
IE2	5373200	1006	0
OE2	699392	240	0
IE3	6248768	1011	0
OE3	698848	237	0
IE4	6473296	1007	0
OE4	719568	243	0
IE5	6815232	1015	0
OE5	714336	240	0
IE6	7009408	1012	0
OE6	709632	237	0
IE7	7022016	1010	0
OE7	711104	236	0
IE8	7043680	1010	0
OE8	711888	236	0
IE9	7128944	1011	0
OE9	726736	241	0
IE10	6905184	1016	0
OE10	706272	236	0
IE11	6437232	1016	0
OE11	704160	238	0
IE12	6125856	1012	0
OE12	700880	238	0
IF1	5219744	1007	0
OF1	697872	241	0
IF2	5633136	1010	0
OF2	696384	238	0
IF3	6332256	1018	0
OF3	705024	239	0
IF4	6369760	1015	0
OF4	706368	239	0
IF5	6920016	1010	0
OF5	704352	237	0
IF6	7063824	1010	0
OF6	704928	236	0
IF7	7377328	1012	0
OF7	709920	237	0
IF8	7234736	1016	0
OF8	719392	239	0
IF9	7182720	1012	0
OF9	719376	239	0
IF10	6957984	1006	0
OF10	720896	240	0
IF11	6572928	1013	0
OF11	705584	238	0
IF12	6153488	1015	0
OF12	698400	237	0
IG1	5219248	1009	0
OG1	704016	243	0
IG2	5626288	1012	0
OG2	692128	238	0
IG3	6111552	1007	0
OG3	698576	238	0
IG4	6544528	1010	0
OG4	712752	242	0
IG5	6684544	1006	0
OG5	709264	240	0
IG6	6909824	1010	0
OG6	705632	238	0
IG7	6973856	1008	0
OG7	701232	235	0
IG8	7098512	1015	0
OG8	703136	236	0
IG9	6967440	1016	0
OG9	713024	239	0
IG10	6803568	1016	0
OG10	706304	238	0
IG11	6253328	1011	0
OG11	700192	238	0
IG12	5975328	1010	0
OG12	692016	236	0
IH1	4947104	1011	0
OH1	687744	239	0
IH2	5467808	1018	0
OH2	687296	237	0
IH3	6064752	1013	0
OH3	701344	240	0
IH4	5660256	1005	0
OH4	691744	237	0
IH5	6486368	1011	0
OH5	702208	238	0
IH6	6608432	1016	0
OH6	689456	234	0
IH7	6610992	1017	0
OH7	693712	235	0
IH8	6643648	1009	0
OH8	705536	238	0
IH9	6647408	1010	0
OH9	706256	239	0
IH10	6288192	1011	0
OH10	702592	240	0
IH11	6029856	1009	0
OH11	700784	240	0
IH12	5719888	1007	0
OH12	685008	235	0
```
