## Supplementary material for "A toolbox of Stable Integration Vectors (SIV) in the fission yeast *Schizosaccharomyces pombe*": Source data: S03_C001_T03_P0040_M1_X1_E2.quant

```
[instrument]
blockid	numofrow	numofcol	coversn	version	coverid	lamphours	blocksn	type	sn
21	8	12	*	1.3.2	*	*	*	ruo	272510497

[head]
version	name	operator	timestamp	expirytime	calibrationID
1.0.5	Quantitation	GUEST	*	*	*

[properties]
quantversion
0.2.5

[conditions]
BlkID	Run	ExcitationColor	EmissionColor	CameraBias	EmissionIndex	BlockTemperature	CameraGain	Point	SampleVolume	Step	ExposureIndex	CoverID	Time	SampleTemperature	CoverTemperature	ExcitationIndex	Stage	Exposure	Cycle
21	20190205smp81-926	x1	m1	*	1	71.7325,71.7228,71.7327,71.704,71.7371,71.7278	*	40	10	3	2	-1	1549454439.065	71.6133,71.612,71.6112,71.6101,71.6116,71.6116	104.943	1	3	175	1

[quant]
region	quant	count	saturation
IA1	3174304	1013	0
OA1	682160	237	0
IA2	3231600	1008	0
OA2	688208	236	0
IA3	3324816	1008	0
OA3	690768	234	0
IA4	10012672	1016	0
OA4	738416	234	0
IA5	10287488	1017	0
OA5	745456	233	0
IA6	10839280	1010	0
OA6	773152	240	0
IA7	3604848	1006	0
OA7	718896	239	0
IA8	3608240	1013	0
OA8	709808	237	0
IA9	3600336	1016	0
OA9	707392	237	0
IA10	11182896	1017	0
OA10	761440	236	0
IA11	10254304	1017	0
OA11	750896	235	0
IA12	9285504	1011	0
OA12	743120	238	0
IB1	7890368	1009	0
OB1	728576	237	0
IB2	8904608	1010	0
OB2	758576	241	0
IB3	10208800	1016	0
OB3	764848	240	0
IB4	11583744	1014	0
OB4	780976	239	0
IB5	10692672	1009	0
OB5	777424	237	0
IB6	12579088	1011	0
OB6	784208	235	0
IB7	13231216	1016	0
OB7	791424	237	0
IB8	13666928	1018	0
OB8	795632	237	0
IB9	13201312	1015	0
OB9	790768	236	0
IB10	12695184	1007	0
OB10	807392	240	0
IB11	11798192	1013	0
OB11	786240	237	0
IB12	10153616	1009	0
OB12	765904	239	0
IC1	8709536	1015	0
OC1	746256	239	0
IC2	9937536	1016	0
OC2	769968	240	0
IC3	11348704	1011	0
OC3	776944	238	0
IC4	12503840	1007	0
OC4	800400	241	0
IC5	12948112	1013	0
OC5	801968	240	0
IC6	13819616	1016	0
OC6	811152	240	0
IC7	14706384	1011	0
OC7	823920	240	0
IC8	14994592	1008	0
OC8	818688	236	0
IC9	14954480	1011	0
OC9	819104	237	0
IC10	13930288	1006	0
OC10	817680	239	0
IC11	12786416	1006	0
OC11	810272	240	0
IC12	11061584	1011	0
OC12	773440	236	0
ID1	9167344	1012	0
OD1	748272	238	0
ID2	10395088	1012	0
OD2	762096	237	0
ID3	11967776	1007	0
OD3	781792	237	0
ID4	13215232	1016	0
OD4	787168	236	0
ID5	14108960	1010	0
OD5	824080	241	0
ID6	14770928	1007	0
OD6	832320	238	0
ID7	15766272	1012	0
OD7	843184	240	0
ID8	15628960	1008	0
OD8	853728	242	0
ID9	15706704	1006	0
OD9	841376	239	0
ID10	14571440	1012	0
OD10	823200	237	0
ID11	13557616	1010	0
OD11	816256	238	0
ID12	11929504	1013	0
OD12	799072	241	0
IE1	9592352	1012	0
OE1	761456	242	0
IE2	10334576	1006	0
OE2	775216	240	0
IE3	12852976	1011	0
OE3	783680	237	0
IE4	13553680	1007	0
OE4	819872	243	0
IE5	14551120	1015	0
OE5	819552	240	0
IE6	15125392	1012	0
OE6	824992	237	0
IE7	15166144	1010	0
OE7	829408	236	0
IE8	15251680	1010	0
OE8	829520	236	0
IE9	15540272	1011	0
OE9	852128	241	0
IE10	14831296	1016	0
OE10	821840	236	0
IE11	13473520	1016	0
OE11	809424	238	0
IE12	12574608	1012	0
OE12	798352	238	0
IF1	9878704	1007	0
OF1	758944	241	0
IF2	11074256	1010	0
OF2	765904	238	0
IF3	13068288	1018	0
OF3	786320	239	0
IF4	13203632	1015	0
OF4	793712	239	0
IF5	14881888	1010	0
OF5	808640	237	0
IF6	15315072	1010	0
OF6	812928	236	0
IF7	16188176	1012	0
OF7	829168	237	0
IF8	15771072	1016	0
OF8	837840	239	0
IF9	15644432	1012	0
OF9	843728	239	0
IF10	15030624	1006	0
OF10	838208	240	0
IF11	13866544	1013	0
OF11	810512	238	0
IF12	12625680	1015	0
OF12	787872	237	0
IG1	9876400	1009	0
OG1	763744	243	0
IG2	11066480	1012	0
OG2	764368	238	0
IG3	12505216	1007	0
OG3	774576	238	0
IG4	13778608	1010	0
OG4	801584	242	0
IG5	14230640	1006	0
OG5	806288	240	0
IG6	14873376	1010	0
OG6	811328	238	0
IG7	15047504	1008	0
OG7	810112	235	0
IG8	15411488	1015	0
OG8	817216	236	0
IG9	15007072	1016	0
OG9	827360	239	0
IG10	14555312	1016	0
OG10	816256	238	0
IG11	12971824	1011	0
OG11	802768	238	0
IG12	12150240	1010	0
OG12	781936	236	0
IH1	9077632	1011	0
OH1	745904	239	0
IH2	10552944	1018	0
OH2	750896	237	0
IH3	12319136	1013	0
OH3	773104	240	0
IH4	11199360	1005	0
OH4	762176	237	0
IH5	13584832	1011	0
OH5	785808	238	0
IH6	13943904	1016	0
OH6	775808	234	0
IH7	13938112	1017	0
OH7	785536	235	0
IH8	14085808	1009	0
OH8	806608	238	0
IH9	14103664	1010	0
OH9	803360	239	0
IH10	13051760	1011	0
OH10	794448	240	0
IH11	12313872	1009	0
OH11	788768	240	0
IH12	11404384	1007	0
OH12	765808	235	0
```
