## Supplementary material for "A toolbox of Stable Integration Vectors (SIV) in the fission yeast *Schizosaccharomyces pombe*": Source data: S03_C001_T03_P0040_M1_X1_E3.quant

```
[instrument]
blockid	numofrow	numofcol	coversn	version	coverid	lamphours	blocksn	type	sn
21	8	12	*	1.3.2	*	*	*	ruo	272510497

[head]
version	name	operator	timestamp	expirytime	calibrationID
1.0.5	Quantitation	GUEST	*	*	*

[properties]
quantversion
0.2.5

[conditions]
BlkID	Run	ExcitationColor	EmissionColor	CameraBias	EmissionIndex	BlockTemperature	CameraGain	Point	SampleVolume	Step	ExposureIndex	CoverID	Time	SampleTemperature	CoverTemperature	ExcitationIndex	Stage	Exposure	Cycle
21	20190205smp81-926	x1	m1	*	1	71.7325,71.7228,71.7327,71.704,71.7371,71.7278	*	40	10	3	3	-1	1549454439.762	71.6133,71.612,71.6112,71.6101,71.6116,71.6116	104.943	1	3	520	1

[quant]
region	quant	count	saturation
IA1	3911200	1013	0
OA1	733520	237	0
IA2	4107744	1008	0
OA2	754960	236	0
IA3	4373008	1008	0
OA3	772432	234	0
IA4	24221744	1016	0
OA4	920720	234	0
IA5	25050480	1017	0
OA5	948272	233	0
IA6	26715472	1010	0
OA6	991488	240	0
IA7	5249216	1006	0
OA7	845296	239	0
IA8	5252416	1013	0
OA8	830064	237	0
IA9	5200816	1016	0
OA9	823024	237	0
IA10	27749664	1017	0
OA10	988528	236	0
IA11	25007680	1017	0
OA11	967200	235	0
IA12	22124464	1011	0
OA12	924704	238	0
IB1	17946928	1009	0
OB1	879472	237	0
IB2	20923712	1010	0
OB2	939392	241	0
IB3	24766112	1016	0
OB3	962304	240	0
IB4	28914720	1014	0
OB4	1024784	239	0
IB5	26305648	1009	0
OB5	1031968	237	0
IB6	31912960	1011	0
OB6	1057040	235	0
IB7	33799392	1016	0
OB7	1069664	237	0
IB8	35102896	1018	0
OB8	1084352	237	0
IB9	33755840	1015	0
OB9	1073024	236	0
IB10	32293952	1007	0
OB10	1104864	240	0
IB11	29651520	1013	0
OB11	1050576	237	0
IB12	24758576	1009	0
OB12	983920	239	0
IC1	20376464	1015	0
OC1	918720	239	0
IC2	24016576	1016	0
OC2	979584	240	0
IC3	28251488	1011	0
OC3	1014832	238	0
IC4	31713584	1007	0
OC4	1069024	241	0
IC5	33026416	1013	0
OC5	1085936	240	0
IC6	35587216	1016	0
OC6	1118256	240	0
IC7	38236480	1011	2
OC7	1152832	240	0
IC8	39105488	1008	38
OC8	1159744	236	0
IC9	38991680	1011	42
OC9	1156144	237	0
IC10	35990336	1006	0
OC10	1146544	239	0
IC11	32615728	1006	0
OC11	1121600	240	0
IC12	27422704	1011	0
OC12	1023504	236	0
ID1	21718912	1012	0
OD1	926768	238	0
ID2	25365328	1012	0
OD2	974816	237	0
ID3	30049312	1007	0
OD3	1032656	237	0
ID4	33726400	1016	0
OD4	1060560	236	0
ID5	36448752	1010	0
OD5	1132656	241	0
ID6	38435232	1007	0
OD6	1177536	238	0
ID7	41363296	1012	278
OD7	1196944	240	0
ID8	40979184	1008	194
OD8	1228560	242	0
ID9	41259456	1006	307
OD9	1209328	239	0
ID10	37830784	1012	0
OD10	1168528	237	0
ID11	34840848	1010	0
OD11	1143168	238	0
ID12	29989824	1013	0
OD12	1077408	241	0
IE1	23025472	1012	0
OE1	943120	242	0
IE2	25237024	1006	0
OE2	992144	240	0
IE3	32653328	1011	0
OE3	1039680	237	0
IE4	34805888	1007	0
OE4	1104816	243	0
IE5	37735744	1015	0
OE5	1133696	240	0
IE6	39461024	1012	41
OE6	1169728	237	0
IE7	39615744	1010	51
OE7	1188272	236	0
IE8	39858208	1010	153
OE8	1182208	236	0
IE9	40713984	1011	172
OE9	1232352	241	0
IE10	38600800	1016	5
OE10	1174672	236	0
IE11	34573952	1016	0
OE11	1132256	238	0
IE12	31895168	1012	0
OE12	1085280	238	0
IF1	23900976	1007	0
OF1	947104	241	0
IF2	27423376	1010	0
OF2	982464	238	0
IF3	33276208	1018	0
OF3	1036048	239	0
IF4	33701728	1015	0
OF4	1062592	239	0
IF5	38760288	1010	4
OF5	1114896	237	0
IF6	40051024	1010	96
OF6	1140480	236	0
IF7	42636704	1012	491
OF7	1180464	237	0
IF8	41373840	1016	316
OF8	1200336	239	0
IF9	41053520	1012	309
OF9	1221648	239	0
IF10	39235168	1006	14
OF10	1205744	240	0
IF11	35754272	1013	0
OF11	1131488	238	0
IF12	32040112	1015	0
OF12	1061360	237	0
IG1	23861104	1009	0
OG1	949232	243	0
IG2	27358320	1012	0
OG2	979696	238	0
IG3	31678080	1007	0
OG3	1012880	238	0
IG4	35461584	1010	0
OG4	1072688	242	0
IG5	36821760	1006	0
OG5	1096976	240	0
IG6	38741744	1010	0
OG6	1116000	238	0
IG7	39265968	1008	2
OG7	1136704	235	0
IG8	40290640	1015	158
OG8	1151248	236	0
IG9	39126768	1016	15
OG9	1171680	239	0
IG10	37767120	1016	0
OG10	1138112	238	0
IG11	33104800	1011	0
OG11	1111456	238	0
IG12	30668768	1010	0
OG12	1055344	236	0
IH1	21453088	1011	0
OH1	910384	239	0
IH2	25824576	1018	0
OH2	941440	237	0
IH3	31067824	1013	0
OH3	988720	240	0
IH4	27804016	1005	0
OH4	978544	237	0
IH5	34861680	1011	0
OH5	1048960	238	0
IH6	35947152	1016	0
OH6	1046864	234	0
IH7	35916320	1017	0
OH7	1060192	235	0
IH8	36403968	1009	0
OH8	1108848	238	0
IH9	36472128	1010	0
OH9	1106912	239	0
IH10	33357680	1011	0
OH10	1068368	240	0
IH11	31167792	1009	0
OH11	1056880	240	0
IH12	28460080	1007	0
OH12	1011328	235	0
```
