## Supplementary material for "A toolbox of Stable Integration Vectors (SIV) in the fission yeast *Schizosaccharomyces pombe*": Source data: S03_C001_T03_P0041_M1_X1_E1.quant

```
[instrument]
blockid	numofrow	numofcol	coversn	version	coverid	lamphours	blocksn	type	sn
21	8	12	*	1.3.2	*	*	*	ruo	272510497

[head]
version	name	operator	timestamp	expirytime	calibrationID
1.0.5	Quantitation	GUEST	*	*	*

[properties]
quantversion
0.2.5

[conditions]
BlkID	Run	ExcitationColor	EmissionColor	CameraBias	EmissionIndex	BlockTemperature	CameraGain	Point	SampleVolume	Step	ExposureIndex	CoverID	Time	SampleTemperature	CoverTemperature	ExcitationIndex	Stage	Exposure	Cycle
21	20190205smp81-926	x1	m1	*	1	72.0221,72.0442,72.0147,72.0398,72.0291,72.0455	*	41	10	3	1	-1	1549454446.620	71.9173,71.9181,71.9156,71.9161,71.9176,71.9181	105.012	1	3	60	1

[quant]
region	quant	count	saturation
IA1	2925200	1013	0
OA1	662368	237	0
IA2	2936384	1008	0
OA2	663680	236	0
IA3	2968976	1008	0
OA3	660880	234	0
IA4	5249584	1016	0
OA4	677296	234	0
IA5	5337936	1017	0
OA5	675440	233	0
IA6	5500800	1010	0
OA6	696480	240	0
IA7	3044736	1006	0
OA7	678096	239	0
IA8	3057408	1013	0
OA8	668912	237	0
IA9	3051200	1016	0
OA9	665904	237	0
IA10	5630416	1017	0
OA10	683696	236	0
IA11	5310192	1017	0
OA11	678992	235	0
IA12	4980048	1011	0
OA12	681872	238	0
IB1	4510528	1009	0
OB1	678352	237	0
IB2	4849888	1010	0
OB2	697136	241	0
IB3	5311200	1016	0
OB3	698752	240	0
IB4	5772624	1014	0
OB4	702496	239	0
IB5	5452816	1009	0
OB5	697824	237	0
IB6	6095616	1011	0
OB6	692416	235	0
IB7	6323200	1016	0
OB7	699648	237	0
IB8	6465664	1018	0
OB8	698832	237	0
IB9	6304208	1015	0
OB9	693760	236	0
IB10	6120208	1007	0
OB10	706816	240	0
IB11	5824448	1013	0
OB11	694000	237	0
IB12	5273872	1009	0
OB12	691184	239	0
IC1	4805632	1015	0
OC1	689888	239	0
IC2	5220704	1016	0
OC2	700768	240	0
IC3	5693728	1011	0
OC3	699200	238	0
IC4	6071584	1007	0
OC4	710128	241	0
IC5	6236064	1013	0
OC5	711056	240	0
IC6	6532704	1016	0
OC6	710912	240	0
IC7	6825776	1011	0
OC7	715872	240	0
IC8	6900832	1008	0
OC8	705984	236	0
IC9	6890704	1011	0
OC9	706624	237	0
IC10	6541792	1006	0
OC10	710432	239	0
IC11	6151344	1006	0
OC11	708640	240	0
IC12	5573872	1011	0
OC12	687536	236	0
ID1	4954864	1012	0
OD1	688752	238	0
ID2	5367648	1012	0
OD2	692176	237	0
ID3	5893808	1007	0
OD3	697872	237	0
ID4	6329552	1016	0
OD4	698608	236	0
ID5	6621584	1010	0
OD5	717056	241	0
ID6	6838304	1007	0
OD6	713984	238	0
ID7	7184032	1012	0
OD7	720912	240	0
ID8	7123920	1008	0
OD8	727968	242	0
ID9	7141056	1006	0
OD9	718192	239	0
ID10	6767712	1012	0
OD10	705984	237	0
ID11	6420784	1010	0
OD11	704864	238	0
ID12	5881424	1013	0
OD12	706320	241	0
IE1	5103504	1012	0
OE1	698144	242	0
IE2	5339248	1006	0
OE2	702032	240	0
IE3	6204336	1011	0
OE3	700336	237	0
IE4	6435904	1007	0
OE4	719712	243	0
IE5	6784704	1015	0
OE5	717408	240	0
IE6	6969088	1012	0
OE6	712752	237	0
IE7	6977744	1010	0
OE7	709712	236	0
IE8	6998048	1010	0
OE8	711712	236	0
IE9	7089776	1011	0
OE9	726224	241	0
IE10	6876752	1016	0
OE10	707120	236	0
IE11	6409536	1016	0
OE11	707088	238	0
IE12	6098944	1012	0
OE12	702544	238	0
IF1	5193968	1007	0
OF1	699392	241	0
IF2	5606304	1010	0
OF2	696496	238	0
IF3	6293168	1018	0
OF3	703904	239	0
IF4	6323696	1015	0
OF4	705168	239	0
IF5	6883888	1010	0
OF5	706384	237	0
IF6	7021344	1010	0
OF6	706128	236	0
IF7	7334384	1012	0
OF7	712672	237	0
IF8	7195760	1016	0
OF8	717264	239	0
IF9	7135744	1012	0
OF9	718880	239	0
IF10	6917040	1006	0
OF10	720736	240	0
IF11	6534272	1013	0
OF11	706768	238	0
IF12	6123424	1015	0
OF12	693824	237	0
IG1	5184368	1009	0
OG1	700000	243	0
IG2	5588144	1012	0
OG2	694112	238	0
IG3	6073296	1007	0
OG3	699168	238	0
IG4	6507632	1010	0
OG4	710416	242	0
IG5	6645600	1006	0
OG5	708304	240	0
IG6	6870080	1010	0
OG6	707312	238	0
IG7	6930688	1008	0
OG7	700976	235	0
IG8	7057120	1015	0
OG8	701328	236	0
IG9	6919488	1016	0
OG9	711808	239	0
IG10	6766464	1016	0
OG10	707552	238	0
IG11	6214400	1011	0
OG11	701280	238	0
IG12	5941872	1010	0
OG12	691152	236	0
IH1	4925264	1011	0
OH1	688896	239	0
IH2	5442400	1018	0
OH2	688768	237	0
IH3	6027376	1013	0
OH3	703680	240	0
IH4	5621744	1005	0
OH4	691280	237	0
IH5	6444160	1011	0
OH5	700640	238	0
IH6	6573600	1016	0
OH6	689696	234	0
IH7	6576368	1017	0
OH7	693776	235	0
IH8	6606768	1009	0
OH8	705216	238	0
IH9	6610976	1010	0
OH9	703824	239	0
IH10	6250016	1011	0
OH10	703200	240	0
IH11	5996032	1009	0
OH11	701088	240	0
IH12	5695920	1007	0
OH12	684368	235	0
```
