## Supplementary material for "A toolbox of Stable Integration Vectors (SIV) in the fission yeast *Schizosaccharomyces pombe*": Source data: S03_C001_T03_P0041_M1_X1_E2.quant

```
[instrument]
blockid	numofrow	numofcol	coversn	version	coverid	lamphours	blocksn	type	sn
21	8	12	*	1.3.2	*	*	*	ruo	272510497

[head]
version	name	operator	timestamp	expirytime	calibrationID
1.0.5	Quantitation	GUEST	*	*	*

[properties]
quantversion
0.2.5

[conditions]
BlkID	Run	ExcitationColor	EmissionColor	CameraBias	EmissionIndex	BlockTemperature	CameraGain	Point	SampleVolume	Step	ExposureIndex	CoverID	Time	SampleTemperature	CoverTemperature	ExcitationIndex	Stage	Exposure	Cycle
21	20190205smp81-926	x1	m1	*	1	72.0221,72.0442,72.0147,72.0398,72.0291,72.0455	*	41	10	3	2	-1	1549454447.276	71.9173,71.9181,71.9156,71.9161,71.9176,71.9181	105.012	1	3	175	1

[quant]
region	quant	count	saturation
IA1	3170128	1013	0
OA1	680176	237	0
IA2	3227904	1008	0
OA2	684672	236	0
IA3	3314176	1008	0
OA3	687440	234	0
IA4	9924304	1016	0
OA4	734096	234	0
IA5	10202208	1017	0
OA5	742464	233	0
IA6	10738272	1010	0
OA6	768480	240	0
IA7	3582672	1006	0
OA7	716272	239	0
IA8	3596592	1013	0
OA8	708416	237	0
IA9	3579744	1016	0
OA9	704704	237	0
IA10	11083232	1017	0
OA10	756128	236	0
IA11	10166880	1017	0
OA11	749136	235	0
IA12	9210336	1011	0
OA12	743440	238	0
IB1	7828528	1009	0
OB1	729280	237	0
IB2	8811472	1010	0
OB2	757312	241	0
IB3	10104512	1016	0
OB3	762256	240	0
IB4	11485120	1014	0
OB4	779600	239	0
IB5	10602816	1009	0
OB5	777280	237	0
IB6	12462800	1011	0
OB6	781968	235	0
IB7	13114432	1016	0
OB7	789248	237	0
IB8	13532896	1018	0
OB8	792848	237	0
IB9	13085184	1015	0
OB9	787408	236	0
IB10	12587760	1007	0
OB10	804096	240	0
IB11	11704512	1013	0
OB11	782400	237	0
IB12	10084928	1009	0
OB12	763744	239	0
IC1	8640160	1015	0
OC1	748976	239	0
IC2	9838848	1016	0
OC2	769088	240	0
IC3	11252272	1011	0
OC3	775104	238	0
IC4	12407264	1007	0
OC4	798800	241	0
IC5	12843200	1013	0
OC5	804016	240	0
IC6	13703584	1016	0
OC6	812592	240	0
IC7	14570096	1011	0
OC7	824784	240	0
IC8	14853472	1008	0
OC8	819696	236	0
IC9	14823936	1011	0
OC9	817872	237	0
IC10	13816688	1006	0
OC10	815696	239	0
IC11	12693584	1006	0
OC11	808464	240	0
IC12	10981792	1011	0
OC12	773152	236	0
ID1	9086512	1012	0
OD1	747664	238	0
ID2	10304256	1012	0
OD2	760832	237	0
ID3	11845536	1007	0
OD3	779600	237	0
ID4	13082336	1016	0
OD4	787456	236	0
ID5	13977920	1010	0
OD5	821728	241	0
ID6	14629328	1007	0
OD6	829248	238	0
ID7	15597152	1012	0
OD7	837440	240	0
ID8	15484704	1008	0
OD8	851328	242	0
ID9	15565856	1006	0
OD9	838464	239	0
ID10	14441216	1012	0
OD10	820576	237	0
ID11	13432624	1010	0
OD11	813120	238	0
ID12	11824896	1013	0
OD12	797184	241	0
IE1	9524752	1012	0
OE1	761824	242	0
IE2	10241424	1006	0
OE2	774800	240	0
IE3	12741600	1011	0
OE3	783712	237	0
IE4	13443200	1007	0
OE4	817952	243	0
IE5	14428976	1015	0
OE5	820176	240	0
IE6	14988736	1012	0
OE6	825024	237	0
IE7	15036704	1010	0
OE7	830880	236	0
IE8	15114448	1010	0
OE8	829136	236	0
IE9	15407744	1011	0
OE9	850048	241	0
IE10	14711104	1016	0
OE10	821408	236	0
IE11	13360656	1016	0
OE11	812176	238	0
IE12	12467168	1012	0
OE12	795008	238	0
IF1	9790608	1007	0
OF1	759824	241	0
IF2	10975456	1010	0
OF2	766928	238	0
IF3	12934336	1018	0
OF3	787744	239	0
IF4	13062000	1015	0
OF4	794016	239	0
IF5	14736992	1010	0
OF5	805392	237	0
IF6	15165296	1010	0
OF6	812768	236	0
IF7	16041104	1012	0
OF7	829968	237	0
IF8	15632272	1016	0
OF8	836448	239	0
IF9	15511840	1012	0
OF9	845920	239	0
IF10	14899168	1006	0
OF10	840624	240	0
IF11	13755920	1013	0
OF11	809696	238	0
IF12	12522240	1015	0
OF12	787296	237	0
IG1	9797824	1009	0
OG1	765568	243	0
IG2	10962096	1012	0
OG2	765712	238	0
IG3	12402720	1007	0
OG3	776416	238	0
IG4	13658816	1010	0
OG4	801664	242	0
IG5	14099024	1006	0
OG5	806512	240	0
IG6	14744528	1010	0
OG6	811440	238	0
IG7	14920928	1008	0
OG7	808960	235	0
IG8	15274464	1015	0
OG8	815824	236	0
IG9	14877360	1016	0
OG9	827712	239	0
IG10	14428336	1016	0
OG10	812368	238	0
IG11	12858736	1011	0
OG11	801760	238	0
IG12	12051232	1010	0
OG12	780512	236	0
IH1	8987232	1011	0
OH1	743888	239	0
IH2	10460656	1018	0
OH2	751568	237	0
IH3	12200384	1013	0
OH3	774352	240	0
IH4	11075712	1005	0
OH4	765168	237	0
IH5	13453232	1011	0
OH5	788240	238	0
IH6	13820432	1016	0
OH6	779600	234	0
IH7	13814864	1017	0
OH7	784624	235	0
IH8	13946944	1009	0
OH8	803904	238	0
IH9	13985232	1010	0
OH9	806288	239	0
IH10	12945728	1011	0
OH10	794144	240	0
IH11	12212000	1009	0
OH11	790112	240	0
IH12	11314144	1007	0
OH12	766240	235	0
```
