## Supplementary material for "A toolbox of Stable Integration Vectors (SIV) in the fission yeast *Schizosaccharomyces pombe*": Source data: S03_C001_T03_P0041_M1_X1_E3.quant

```
[instrument]
blockid	numofrow	numofcol	coversn	version	coverid	lamphours	blocksn	type	sn
21	8	12	*	1.3.2	*	*	*	ruo	272510497

[head]
version	name	operator	timestamp	expirytime	calibrationID
1.0.5	Quantitation	GUEST	*	*	*

[properties]
quantversion
0.2.5

[conditions]
BlkID	Run	ExcitationColor	EmissionColor	CameraBias	EmissionIndex	BlockTemperature	CameraGain	Point	SampleVolume	Step	ExposureIndex	CoverID	Time	SampleTemperature	CoverTemperature	ExcitationIndex	Stage	Exposure	Cycle
21	20190205smp81-926	x1	m1	*	1	72.0221,72.0442,72.0147,72.0398,72.0291,72.0455	*	41	10	3	3	-1	1549454448.001	71.9173,71.9181,71.9156,71.9161,71.9176,71.9181	105.012	1	3	520	1

[quant]
region	quant	count	saturation
IA1	3906144	1013	0
OA1	736432	237	0
IA2	4098816	1008	0
OA2	756320	236	0
IA3	4359296	1008	0
OA3	774304	234	0
IA4	23999536	1016	0
OA4	921744	234	0
IA5	24822128	1017	0
OA5	946832	233	0
IA6	26458496	1010	0
OA6	989216	240	0
IA7	5212288	1006	0
OA7	844240	239	0
IA8	5216768	1013	0
OA8	830384	237	0
IA9	5170112	1016	0
OA9	824080	237	0
IA10	27499872	1017	0
OA10	986384	236	0
IA11	24781520	1017	0
OA11	967184	235	0
IA12	21944240	1011	0
OA12	923600	238	0
IB1	17782800	1009	0
OB1	874912	237	0
IB2	20731056	1010	0
OB2	939136	241	0
IB3	24521920	1016	0
OB3	958816	240	0
IB4	28625808	1014	0
OB4	1017968	239	0
IB5	26031696	1009	0
OB5	1029136	237	0
IB6	31577456	1011	0
OB6	1052144	235	0
IB7	33476448	1016	0
OB7	1067552	237	0
IB8	34768112	1018	0
OB8	1080592	237	0
IB9	33421408	1015	0
OB9	1068752	236	0
IB10	31970016	1007	0
OB10	1103232	240	0
IB11	29352880	1013	0
OB11	1046656	237	0
IB12	24538912	1009	0
OB12	979120	239	0
IC1	20161840	1015	0
OC1	913168	239	0
IC2	23744480	1016	0
OC2	977600	240	0
IC3	27941264	1011	0
OC3	1010864	238	0
IC4	31403760	1007	0
OC4	1062736	241	0
IC5	32686576	1013	0
OC5	1084240	240	0
IC6	35220944	1016	0
OC6	1112288	240	0
IC7	37856320	1011	0
OC7	1147008	240	0
IC8	38719488	1008	17
OC8	1155232	236	0
IC9	38603648	1011	15
OC9	1151232	237	0
IC10	35652080	1006	0
OC10	1144192	239	0
IC11	32299216	1006	0
OC11	1116096	240	0
IC12	27164432	1011	0
OC12	1021904	236	0
ID1	21512704	1012	0
OD1	926400	238	0
ID2	25103344	1012	0
OD2	971488	237	0
ID3	29735520	1007	0
OD3	1028752	237	0
ID4	33342512	1016	0
OD4	1057504	236	0
ID5	36060160	1010	0
OD5	1131376	241	0
ID6	38012112	1007	0
OD6	1175184	238	0
ID7	40908608	1012	220
OD7	1193392	240	0
ID8	40569136	1008	135
OD8	1224640	242	0
ID9	40837856	1006	228
OD9	1204816	239	0
ID10	37465696	1012	1
OD10	1168448	237	0
ID11	34520096	1010	0
OD11	1141008	238	0
ID12	29722400	1013	0
OD12	1072976	241	0
IE1	22766640	1012	0
OE1	941520	242	0
IE2	24972368	1006	0
OE2	988848	240	0
IE3	32320368	1011	0
OE3	1035904	237	0
IE4	34445856	1007	0
OE4	1100752	243	0
IE5	37349344	1015	0
OE5	1133184	240	0
IE6	39052880	1012	17
OE6	1164576	237	0
IE7	39211248	1010	24
OE7	1185696	236	0
IE8	39448336	1010	87
OE8	1183408	236	0
IE9	40309920	1011	109
OE9	1229440	241	0
IE10	38220208	1016	1
OE10	1169312	236	0
IE11	34244384	1016	0
OE11	1129088	238	0
IE12	31567776	1012	0
OE12	1086240	238	0
IF1	23646016	1007	0
OF1	946640	241	0
IF2	27127056	1010	0
OF2	983088	238	0
IF3	32917936	1018	0
OF3	1032320	239	0
IF4	33296032	1015	0
OF4	1059728	239	0
IF5	38345920	1010	0
OF5	1108496	237	0
IF6	39630704	1010	45
OF6	1138800	236	0
IF7	42194528	1012	431
OF7	1178288	237	0
IF8	40969376	1016	224
OF8	1198496	239	0
IF9	40642496	1012	220
OF9	1219296	239	0
IF10	38843392	1006	2
OF10	1204304	240	0
IF11	35410240	1013	0
OF11	1129616	238	0
IF12	31730528	1015	0
OF12	1057200	237	0
IG1	23625440	1009	0
OG1	945168	243	0
IG2	27068080	1012	0
OG2	978592	238	0
IG3	31366592	1007	0
OG3	1006512	238	0
IG4	35072640	1010	0
OG4	1066736	242	0
IG5	36424992	1006	0
OG5	1091024	240	0
IG6	38321312	1010	0
OG6	1112240	238	0
IG7	38860816	1008	0
OG7	1131728	235	0
IG8	39869776	1015	63
OG8	1146912	236	0
IG9	38718784	1016	3
OG9	1168240	239	0
IG10	37391616	1016	0
OG10	1136944	238	0
IG11	32785760	1011	0
OG11	1102864	238	0
IG12	30376496	1010	0
OG12	1050112	236	0
IH1	21239616	1011	0
OH1	910368	239	0
IH2	25546864	1018	0
OH2	936560	237	0
IH3	30739680	1013	0
OH3	987616	240	0
IH4	27458848	1005	0
OH4	974384	237	0
IH5	34487600	1011	0
OH5	1044080	238	0
IH6	35585456	1016	0
OH6	1041936	234	0
IH7	35552736	1017	0
OH7	1057280	235	0
IH8	35996512	1009	0
OH8	1106064	238	0
IH9	36124320	1010	0
OH9	1098656	239	0
IH10	33027776	1011	0
OH10	1068032	240	0
IH11	30874224	1009	0
OH11	1051632	240	0
IH12	28197584	1007	0
OH12	1007856	235	0
```
