## Supplementary material for "A toolbox of Stable Integration Vectors (SIV) in the fission yeast *Schizosaccharomyces pombe*": Source data: S03_C001_T03_P0042_M1_X1_E1.quant

```
[instrument]
blockid	numofrow	numofcol	coversn	version	coverid	lamphours	blocksn	type	sn
21	8	12	*	1.3.2	*	*	*	ruo	272510497

[head]
version	name	operator	timestamp	expirytime	calibrationID
1.0.5	Quantitation	GUEST	*	*	*

[properties]
quantversion
0.2.5

[conditions]
BlkID	Run	ExcitationColor	EmissionColor	CameraBias	EmissionIndex	BlockTemperature	CameraGain	Point	SampleVolume	Step	ExposureIndex	CoverID	Time	SampleTemperature	CoverTemperature	ExcitationIndex	Stage	Exposure	Cycle
21	20190205smp81-926	x1	m1	*	1	72.3516,72.3158,72.3113,72.3287,72.3238,72.3136	*	42	10	3	1	-1	1549454454.665	72.2125,72.215,72.2115,72.2109,72.2115,72.213	104.989	1	3	60	1

[quant]
region	quant	count	saturation
IA1	2916208	1013	0
OA1	663824	237	0
IA2	2928272	1008	0
OA2	665632	236	0
IA3	2966224	1008	0
OA3	660032	234	0
IA4	5215328	1016	0
OA4	678016	234	0
IA5	5307600	1017	0
OA5	676864	233	0
IA6	5472432	1010	0
OA6	696224	240	0
IA7	3034560	1006	0
OA7	678368	239	0
IA8	3045744	1013	0
OA8	670256	237	0
IA9	3037856	1016	0
OA9	668368	237	0
IA10	5595648	1017	0
OA10	684320	236	0
IA11	5285296	1017	0
OA11	678480	235	0
IA12	4947200	1011	0
OA12	680768	238	0
IB1	4491024	1009	0
OB1	679056	237	0
IB2	4838768	1010	0
OB2	695840	241	0
IB3	5284320	1016	0
OB3	697552	240	0
IB4	5741872	1014	0
OB4	701072	239	0
IB5	5426864	1009	0
OB5	694448	237	0
IB6	6061888	1011	0
OB6	692704	235	0
IB7	6283040	1016	0
OB7	699088	237	0
IB8	6432208	1018	0
OB8	698848	237	0
IB9	6267776	1015	0
OB9	693264	236	0
IB10	6083840	1007	0
OB10	707504	240	0
IB11	5799072	1013	0
OB11	695984	237	0
IB12	5248992	1009	0
OB12	691280	239	0
IC1	4784272	1015	0
OC1	688464	239	0
IC2	5193680	1016	0
OC2	697616	240	0
IC3	5663232	1011	0
OC3	699504	238	0
IC4	6040960	1007	0
OC4	709184	241	0
IC5	6197024	1013	0
OC5	708656	240	0
IC6	6492160	1016	0
OC6	711072	240	0
IC7	6775616	1011	0
OC7	712208	240	0
IC8	6857280	1008	0
OC8	704016	236	0
IC9	6845824	1011	0
OC9	704208	237	0
IC10	6501920	1006	0
OC10	709856	239	0
IC11	6120464	1006	0
OC11	705984	240	0
IC12	5551168	1011	0
OC12	687168	236	0
ID1	4922080	1012	0
OD1	688784	238	0
ID2	5337136	1012	0
OD2	690464	237	0
ID3	5863280	1007	0
OD3	699296	237	0
ID4	6284208	1016	0
OD4	697712	236	0
ID5	6573872	1010	0
OD5	716176	241	0
ID6	6790480	1007	0
OD6	712304	238	0
ID7	7136400	1012	0
OD7	718784	240	0
ID8	7069728	1008	0
OD8	726480	242	0
ID9	7090848	1006	0
OD9	716784	239	0
ID10	6731184	1012	0
OD10	706880	237	0
ID11	6379040	1010	0
OD11	705760	238	0
ID12	5848176	1013	0
OD12	707984	241	0
IE1	5074784	1012	0
OE1	699008	242	0
IE2	5315504	1006	0
OE2	702976	240	0
IE3	6167120	1011	0
OE3	702400	237	0
IE4	6399232	1007	0
OE4	720512	243	0
IE5	6735648	1015	0
OE5	715920	240	0
IE6	6915856	1012	0
OE6	711952	237	0
IE7	6938832	1010	0
OE7	711440	236	0
IE8	6959488	1010	0
OE8	710448	236	0
IE9	7053408	1011	0
OE9	727440	241	0
IE10	6829408	1016	0
OE10	707632	236	0
IE11	6366160	1016	0
OE11	706448	238	0
IE12	6060112	1012	0
OE12	700848	238	0
IF1	5154672	1007	0
OF1	697456	241	0
IF2	5573984	1010	0
OF2	694496	238	0
IF3	6247200	1018	0
OF3	702976	239	0
IF4	6269808	1015	0
OF4	704832	239	0
IF5	6834256	1010	0
OF5	705888	237	0
IF6	6970048	1010	0
OF6	704096	236	0
IF7	7273968	1012	0
OF7	710512	237	0
IF8	7144016	1016	0
OF8	718144	239	0
IF9	7085520	1012	0
OF9	717728	239	0
IF10	6872208	1006	0
OF10	716544	240	0
IF11	6488464	1013	0
OF11	703904	238	0
IF12	6080800	1015	0
OF12	694784	237	0
IG1	5160336	1009	0
OG1	701904	243	0
IG2	5569872	1012	0
OG2	695600	238	0
IG3	6044368	1007	0
OG3	698480	238	0
IG4	6462672	1010	0
OG4	713344	242	0
IG5	6611040	1006	0
OG5	709776	240	0
IG6	6828208	1010	0
OG6	708016	238	0
IG7	6888048	1008	0
OG7	701760	235	0
IG8	7021312	1015	0
OG8	705376	236	0
IG9	6877520	1016	0
OG9	712160	239	0
IG10	6726544	1016	0
OG10	707216	238	0
IG11	6179840	1011	0
OG11	701264	238	0
IG12	5917984	1010	0
OG12	693312	236	0
IH1	4899024	1011	0
OH1	686192	239	0
IH2	5407088	1018	0
OH2	687456	237	0
IH3	5982240	1013	0
OH3	701184	240	0
IH4	5579952	1005	0
OH4	689168	237	0
IH5	6398064	1011	0
OH5	701792	238	0
IH6	6527360	1016	0
OH6	690016	234	0
IH7	6526736	1017	0
OH7	692496	235	0
IH8	6550000	1009	0
OH8	702544	238	0
IH9	6564288	1010	0
OH9	704192	239	0
IH10	6214464	1011	0
OH10	701824	240	0
IH11	5958656	1009	0
OH11	700976	240	0
IH12	5655984	1007	0
OH12	684864	235	0
```
