## Supplementary material for "A toolbox of Stable Integration Vectors (SIV) in the fission yeast *Schizosaccharomyces pombe*": Source data: S03_C001_T03_P0042_M1_X1_E2.quant

```
[instrument]
blockid	numofrow	numofcol	coversn	version	coverid	lamphours	blocksn	type	sn
21	8	12	*	1.3.2	*	*	*	ruo	272510497

[head]
version	name	operator	timestamp	expirytime	calibrationID
1.0.5	Quantitation	GUEST	*	*	*

[properties]
quantversion
0.2.5

[conditions]
BlkID	Run	ExcitationColor	EmissionColor	CameraBias	EmissionIndex	BlockTemperature	CameraGain	Point	SampleVolume	Step	ExposureIndex	CoverID	Time	SampleTemperature	CoverTemperature	ExcitationIndex	Stage	Exposure	Cycle
21	20190205smp81-926	x1	m1	*	1	72.3516,72.3158,72.3113,72.3287,72.3238,72.3136	*	42	10	3	2	-1	1549454455.324	72.2125,72.215,72.2115,72.2109,72.2115,72.213	104.989	1	3	175	1

[quant]
region	quant	count	saturation
IA1	3166192	1013	0
OA1	681616	237	0
IA2	3225216	1008	0
OA2	686704	236	0
IA3	3311552	1008	0
OA3	689088	234	0
IA4	9861808	1016	0
OA4	736576	234	0
IA5	10137664	1017	0
OA5	744368	233	0
IA6	10664848	1010	0
OA6	769152	240	0
IA7	3579520	1006	0
OA7	719824	239	0
IA8	3585968	1013	0
OA8	711712	237	0
IA9	3573312	1016	0
OA9	705824	237	0
IA10	11013952	1017	0
OA10	760320	236	0
IA11	10094832	1017	0
OA11	752096	235	0
IA12	9153680	1011	0
OA12	742400	238	0
IB1	7776672	1009	0
OB1	728976	237	0
IB2	8758576	1010	0
OB2	758192	241	0
IB3	10027728	1016	0
OB3	761872	240	0
IB4	11390704	1014	0
OB4	779232	239	0
IB5	10520976	1009	0
OB5	777184	237	0
IB6	12367200	1011	0
OB6	781152	235	0
IB7	13003872	1016	0
OB7	786384	237	0
IB8	13437712	1018	0
OB8	795072	237	0
IB9	12989648	1015	0
OB9	788224	236	0
IB10	12483920	1007	0
OB10	802592	240	0
IB11	11626880	1013	0
OB11	782624	237	0
IB12	10017456	1009	0
OB12	762704	239	0
IC1	8579072	1015	0
OC1	745664	239	0
IC2	9766768	1016	0
OC2	768480	240	0
IC3	11161744	1011	0
OC3	774720	238	0
IC4	12299424	1007	0
OC4	800608	241	0
IC5	12739792	1013	0
OC5	802512	240	0
IC6	13581104	1016	0
OC6	810624	240	0
IC7	14452176	1011	0
OC7	823520	240	0
IC8	14747168	1008	0
OC8	818288	236	0
IC9	14698496	1011	0
OC9	814656	237	0
IC10	13714272	1006	0
OC10	819456	239	0
IC11	12591088	1006	0
OC11	810944	240	0
IC12	10889808	1011	0
OC12	770096	236	0
ID1	9024128	1012	0
OD1	746656	238	0
ID2	10217680	1012	0
OD2	761200	237	0
ID3	11752240	1007	0
OD3	779984	237	0
ID4	12975456	1016	0
OD4	786928	236	0
ID5	13860016	1010	0
OD5	820912	241	0
ID6	14504944	1007	0
OD6	828352	238	0
ID7	15475312	1012	0
OD7	839216	240	0
ID8	15344192	1008	0
OD8	853504	242	0
ID9	15440960	1006	0
OD9	837936	239	0
ID10	14323232	1012	0
OD10	822560	237	0
ID11	13325904	1010	0
OD11	814368	238	0
ID12	11740208	1013	0
OD12	798112	241	0
IE1	9432736	1012	0
OE1	759424	242	0
IE2	10155712	1006	0
OE2	772816	240	0
IE3	12617456	1011	0
OE3	785088	237	0
IE4	13310064	1007	0
OE4	815312	243	0
IE5	14289520	1015	0
OE5	818240	240	0
IE6	14847952	1012	0
OE6	823264	237	0
IE7	14908560	1010	0
OE7	826976	236	0
IE8	14974688	1010	0
OE8	827136	236	0
IE9	15271760	1011	0
OE9	851168	241	0
IE10	14577920	1016	0
OE10	821136	236	0
IE11	13245808	1016	0
OE11	808352	238	0
IE12	12365008	1012	0
OE12	794304	238	0
IF1	9708336	1007	0
OF1	760224	241	0
IF2	10877184	1010	0
OF2	764112	238	0
IF3	12823776	1018	0
OF3	786096	239	0
IF4	12936432	1015	0
OF4	791536	239	0
IF5	14604224	1010	0
OF5	803280	237	0
IF6	15048576	1010	0
OF6	809792	236	0
IF7	15896656	1012	0
OF7	826368	237	0
IF8	15502128	1016	0
OF8	835664	239	0
IF9	15382720	1012	0
OF9	842544	239	0
IF10	14770880	1006	0
OF10	836144	240	0
IF11	13634336	1013	0
OF11	809792	238	0
IF12	12423488	1015	0
OF12	782304	237	0
IG1	9709600	1009	0
OG1	760384	243	0
IG2	10870192	1012	0
OG2	764976	238	0
IG3	12300272	1007	0
OG3	772912	238	0
IG4	13532688	1010	0
OG4	801760	242	0
IG5	13966576	1006	0
OG5	807664	240	0
IG6	14612448	1010	0
OG6	807408	238	0
IG7	14789168	1008	0
OG7	809616	235	0
IG8	15135168	1015	0
OG8	812384	236	0
IG9	14753360	1016	0
OG9	824976	239	0
IG10	14307584	1016	0
OG10	812608	238	0
IG11	12758208	1011	0
OG11	800336	238	0
IG12	11957168	1010	0
OG12	781552	236	0
IH1	8920064	1011	0
OH1	742208	239	0
IH2	10379376	1018	0
OH2	751376	237	0
IH3	12100848	1013	0
OH3	771584	240	0
IH4	10953184	1005	0
OH4	761488	237	0
IH5	13332000	1011	0
OH5	785264	238	0
IH6	13709136	1016	0
OH6	777296	234	0
IH7	13695472	1017	0
OH7	782176	235	0
IH8	13834032	1009	0
OH8	803264	238	0
IH9	13864624	1010	0
OH9	800464	239	0
IH10	12843104	1011	0
OH10	793952	240	0
IH11	12120784	1009	0
OH11	787552	240	0
IH12	11228448	1007	0
OH12	764848	235	0
```
