## Supplementary material for "A toolbox of Stable Integration Vectors (SIV) in the fission yeast *Schizosaccharomyces pombe*": Source data: S03_C001_T03_P0042_M1_X1_E3.quant

```
[instrument]
blockid	numofrow	numofcol	coversn	version	coverid	lamphours	blocksn	type	sn
21	8	12	*	1.3.2	*	*	*	ruo	272510497

[head]
version	name	operator	timestamp	expirytime	calibrationID
1.0.5	Quantitation	GUEST	*	*	*

[properties]
quantversion
0.2.5

[conditions]
BlkID	Run	ExcitationColor	EmissionColor	CameraBias	EmissionIndex	BlockTemperature	CameraGain	Point	SampleVolume	Step	ExposureIndex	CoverID	Time	SampleTemperature	CoverTemperature	ExcitationIndex	Stage	Exposure	Cycle
21	20190205smp81-926	x1	m1	*	1	72.3516,72.3158,72.3113,72.3287,72.3238,72.3136	*	42	10	3	3	-1	1549454456.059	72.2125,72.215,72.2115,72.2109,72.2115,72.213	104.989	1	3	520	1

[quant]
region	quant	count	saturation
IA1	3890080	1013	0
OA1	733024	237	0
IA2	4081136	1008	0
OA2	753264	236	0
IA3	4338512	1008	0
OA3	772928	234	0
IA4	23769120	1016	0
OA4	912912	234	0
IA5	24583776	1017	0
OA5	942192	233	0
IA6	26208672	1010	0
OA6	985600	240	0
IA7	5171184	1006	0
OA7	843984	239	0
IA8	5176704	1013	0
OA8	830928	237	0
IA9	5128144	1016	0
OA9	821152	237	0
IA10	27241488	1017	0
OA10	983104	236	0
IA11	24542688	1017	0
OA11	965040	235	0
IA12	21741008	1011	0
OA12	921920	238	0
IB1	17610112	1009	0
OB1	870352	237	0
IB2	20512096	1010	0
OB2	933872	241	0
IB3	24272560	1016	0
OB3	955472	240	0
IB4	28337696	1014	0
OB4	1013952	239	0
IB5	25778528	1009	0
OB5	1024304	237	0
IB6	31261744	1011	0
OB6	1047920	235	0
IB7	33134288	1016	0
OB7	1062256	237	0
IB8	34419104	1018	0
OB8	1076368	237	0
IB9	33098704	1015	0
OB9	1062480	236	0
IB10	31675344	1007	0
OB10	1097072	240	0
IB11	29083408	1013	0
OB11	1043968	237	0
IB12	24333568	1009	0
OB12	976480	239	0
IC1	19983584	1015	0
OC1	912768	239	0
IC2	23486368	1016	0
OC2	972960	240	0
IC3	27669072	1011	0
OC3	1008112	238	0
IC4	31064976	1007	0
OC4	1062128	241	0
IC5	32361184	1013	0
OC5	1081648	240	0
IC6	34872608	1016	0
OC6	1111312	240	0
IC7	37478576	1011	0
OC7	1141648	240	0
IC8	38318496	1008	6
OC8	1150768	236	0
IC9	38218144	1011	3
OC9	1146320	237	0
IC10	35326288	1006	0
OC10	1137600	239	0
IC11	32007568	1006	0
OC11	1111760	240	0
IC12	26934784	1011	0
OC12	1017680	236	0
ID1	21290816	1012	0
OD1	922224	238	0
ID2	24826800	1012	0
OD2	968080	237	0
ID3	29425328	1007	0
OD3	1022288	237	0
ID4	33035168	1016	0
OD4	1055632	236	0
ID5	35706432	1010	0
OD5	1126320	241	0
ID6	37651696	1007	0
OD6	1168144	238	0
ID7	40508688	1012	161
OD7	1185840	240	0
ID8	40174144	1008	98
OD8	1221216	242	0
ID9	40441264	1006	169
OD9	1196752	239	0
ID10	37114128	1012	0
OD10	1161856	237	0
ID11	34189776	1010	0
OD11	1135568	238	0
ID12	29451504	1013	0
OD12	1071712	241	0
IE1	22552032	1012	0
OE1	937968	242	0
IE2	24708800	1006	0
OE2	984512	240	0
IE3	31990704	1011	0
OE3	1030000	237	0
IE4	34078240	1007	0
OE4	1096992	243	0
IE5	36963280	1015	0
OE5	1125472	240	0
IE6	38648928	1012	5
OE6	1162176	237	0
IE7	38807616	1010	5
OE7	1180384	236	0
IE8	39055440	1010	32
OE8	1176704	236	0
IE9	39924032	1011	47
OE9	1224176	241	0
IE10	37852544	1016	0
OE10	1164672	236	0
IE11	33905104	1016	0
OE11	1121728	238	0
IE12	31265056	1012	0
OE12	1076336	238	0
IF1	23400112	1007	0
OF1	945344	241	0
IF2	26842560	1010	0
OF2	979888	238	0
IF3	32579200	1018	0
OF3	1029712	239	0
IF4	32938320	1015	0
OF4	1059808	239	0
IF5	37943344	1010	0
OF5	1106608	237	0
IF6	39217008	1010	16
OF6	1132832	236	0
IF7	41728144	1012	376
OF7	1173680	237	0
IF8	40604064	1016	145
OF8	1192464	239	0
IF9	40259600	1012	166
OF9	1212896	239	0
IF10	38473152	1006	0
OF10	1196304	240	0
IF11	35064320	1013	0
OF11	1125136	238	0
IF12	31422816	1015	0
OF12	1055136	237	0
IG1	23373200	1009	0
OG1	943376	243	0
IG2	26785920	1012	0
OG2	973456	238	0
IG3	31051200	1007	0
OG3	1004640	238	0
IG4	34702336	1010	0
OG4	1064992	242	0
IG5	36046096	1006	0
OG5	1085600	240	0
IG6	37940592	1010	0
OG6	1110064	238	0
IG7	38463872	1008	0
OG7	1128928	235	0
IG8	39488720	1015	18
OG8	1143824	236	0
IG9	38357136	1016	0
OG9	1163328	239	0
IG10	37028992	1016	0
OG10	1131440	238	0
IG11	32442512	1011	0
OG11	1099552	238	0
IG12	30096624	1010	0
OG12	1044528	236	0
IH1	21021616	1011	0
OH1	909856	239	0
IH2	25300304	1018	0
OH2	935728	237	0
IH3	30417664	1013	0
OH3	986432	240	0
IH4	27118368	1005	0
OH4	974176	237	0
IH5	34135040	1011	0
OH5	1041888	238	0
IH6	35218560	1016	0
OH6	1042208	234	0
IH7	35190560	1017	0
OH7	1055776	235	0
IH8	35646112	1009	0
OH8	1102960	238	0
IH9	35772736	1010	0
OH9	1097952	239	0
IH10	32728928	1011	0
OH10	1065104	240	0
IH11	30589120	1009	0
OH11	1052304	240	0
IH12	27936544	1007	0
OH12	1009008	235	0
```
