## Supplementary material for "A toolbox of Stable Integration Vectors (SIV) in the fission yeast *Schizosaccharomyces pombe*": Source data: S03_C001_T03_P0043_M1_X1_E1.quant

```
[instrument]
blockid	numofrow	numofcol	coversn	version	coverid	lamphours	blocksn	type	sn
21	8	12	*	1.3.2	*	*	*	ruo	272510497

[head]
version	name	operator	timestamp	expirytime	calibrationID
1.0.5	Quantitation	GUEST	*	*	*

[properties]
quantversion
0.2.5

[conditions]
BlkID	Run	ExcitationColor	EmissionColor	CameraBias	EmissionIndex	BlockTemperature	CameraGain	Point	SampleVolume	Step	ExposureIndex	CoverID	Time	SampleTemperature	CoverTemperature	ExcitationIndex	Stage	Exposure	Cycle
21	20190205smp81-926	x1	m1	*	1	72.6143,72.6199,72.6403,72.6204,72.6284,72.6293	*	43	10	3	1	-1	1549454462.808	72.5193,72.5194,72.519,72.5179,72.5198,72.5196	105.012	1	3	60	1

[quant]
region	quant	count	saturation
IA1	2926224	1013	0
OA1	665664	237	0
IA2	2937792	1008	0
OA2	663344	236	0
IA3	2969200	1008	0
OA3	661056	234	0
IA4	5199120	1016	0
OA4	675776	234	0
IA5	5290544	1017	0
OA5	676432	233	0
IA6	5452768	1010	0
OA6	698208	240	0
IA7	3039168	1006	0
OA7	676784	239	0
IA8	3050512	1013	0
OA8	671008	237	0
IA9	3048208	1016	0
OA9	668784	237	0
IA10	5573728	1017	0
OA10	684976	236	0
IA11	5269104	1017	0
OA11	680160	235	0
IA12	4937824	1011	0
OA12	682800	238	0
IB1	4480016	1009	0
OB1	679312	237	0
IB2	4813120	1010	0
OB2	697104	241	0
IB3	5252944	1016	0
OB3	695424	240	0
IB4	5706640	1014	0
OB4	702880	239	0
IB5	5395840	1009	0
OB5	696800	237	0
IB6	6023632	1011	0
OB6	691376	235	0
IB7	6244112	1016	0
OB7	699504	237	0
IB8	6394944	1018	0
OB8	698160	237	0
IB9	6227840	1015	0
OB9	694240	236	0
IB10	6050960	1007	0
OB10	705072	240	0
IB11	5770048	1013	0
OB11	694080	237	0
IB12	5219248	1009	0
OB12	689904	239	0
IC1	4761488	1015	0
OC1	687984	239	0
IC2	5168336	1016	0
OC2	699312	240	0
IC3	5626480	1011	0
OC3	697744	238	0
IC4	6002960	1007	0
OC4	710112	241	0
IC5	6164576	1013	0
OC5	710480	240	0
IC6	6452720	1016	0
OC6	710144	240	0
IC7	6729664	1011	0
OC7	714160	240	0
IC8	6821408	1008	0
OC8	704640	236	0
IC9	6811392	1011	0
OC9	705968	237	0
IC10	6470976	1006	0
OC10	709696	239	0
IC11	6084608	1006	0
OC11	706576	240	0
IC12	5519104	1011	0
OC12	687824	236	0
ID1	4910656	1012	0
OD1	689728	238	0
ID2	5315616	1012	0
OD2	692320	237	0
ID3	5831264	1007	0
OD3	697600	237	0
ID4	6251904	1016	0
OD4	697888	236	0
ID5	6540368	1010	0
OD5	717344	241	0
ID6	6746880	1007	0
OD6	713632	238	0
ID7	7084096	1012	0
OD7	722880	240	0
ID8	7034096	1008	0
OD8	730800	242	0
ID9	7047488	1006	0
OD9	716512	239	0
ID10	6683616	1012	0
OD10	707888	237	0
ID11	6338352	1010	0
OD11	705760	238	0
ID12	5818720	1013	0
OD12	708768	241	0
IE1	5047456	1012	0
OE1	697936	242	0
IE2	5276272	1006	0
OE2	698320	240	0
IE3	6124064	1011	0
OE3	696624	237	0
IE4	6351824	1007	0
OE4	718976	243	0
IE5	6688240	1015	0
OE5	713200	240	0
IE6	6861568	1012	0
OE6	709440	237	0
IE7	6889008	1010	0
OE7	707536	236	0
IE8	6904096	1010	0
OE8	707072	236	0
IE9	6996784	1011	0
OE9	722544	241	0
IE10	6775312	1016	0
OE10	705072	236	0
IE11	6326208	1016	0
OE11	702032	238	0
IE12	6017792	1012	0
OE12	698544	238	0
IF1	5129712	1007	0
OF1	697104	241	0
IF2	5537264	1010	0
OF2	693744	238	0
IF3	6212592	1018	0
OF3	704016	239	0
IF4	6226192	1015	0
OF4	704496	239	0
IF5	6798384	1010	0
OF5	705120	237	0
IF6	6931328	1010	0
OF6	703536	236	0
IF7	7228736	1012	0
OF7	711104	237	0
IF8	7093440	1016	0
OF8	718720	239	0
IF9	7048096	1012	0
OF9	718528	239	0
IF10	6826080	1006	0
OF10	718720	240	0
IF11	6448464	1013	0
OF11	705216	238	0
IF12	6046416	1015	0
OF12	695184	237	0
IG1	5135296	1009	0
OG1	701984	243	0
IG2	5535840	1012	0
OG2	695248	238	0
IG3	6007376	1007	0
OG3	698560	238	0
IG4	6420176	1010	0
OG4	711968	242	0
IG5	6571648	1006	0
OG5	708400	240	0
IG6	6777696	1010	0
OG6	704608	238	0
IG7	6847936	1008	0
OG7	700832	235	0
IG8	6967616	1015	0
OG8	703040	236	0
IG9	6831792	1016	0
OG9	712848	239	0
IG10	6685312	1016	0
OG10	704544	238	0
IG11	6144992	1011	0
OG11	701648	238	0
IG12	5881984	1010	0
OG12	691600	236	0
IH1	4869440	1011	0
OH1	688032	239	0
IH2	5379680	1018	0
OH2	686992	237	0
IH3	5950272	1013	0
OH3	702032	240	0
IH4	5539616	1005	0
OH4	692528	237	0
IH5	6352032	1011	0
OH5	700608	238	0
IH6	6488160	1016	0
OH6	688816	234	0
IH7	6486176	1017	0
OH7	692800	235	0
IH8	6510336	1009	0
OH8	703168	238	0
IH9	6520384	1010	0
OH9	704096	239	0
IH10	6179856	1011	0
OH10	702736	240	0
IH11	5922928	1009	0
OH11	701152	240	0
IH12	5633872	1007	0
OH12	686336	235	0
```
