## Supplementary material for "A toolbox of Stable Integration Vectors (SIV) in the fission yeast *Schizosaccharomyces pombe*": Source data: S03_C001_T03_P0043_M1_X1_E2.quant

```
[instrument]
blockid	numofrow	numofcol	coversn	version	coverid	lamphours	blocksn	type	sn
21	8	12	*	1.3.2	*	*	*	ruo	272510497

[head]
version	name	operator	timestamp	expirytime	calibrationID
1.0.5	Quantitation	GUEST	*	*	*

[properties]
quantversion
0.2.5

[conditions]
BlkID	Run	ExcitationColor	EmissionColor	CameraBias	EmissionIndex	BlockTemperature	CameraGain	Point	SampleVolume	Step	ExposureIndex	CoverID	Time	SampleTemperature	CoverTemperature	ExcitationIndex	Stage	Exposure	Cycle
21	20190205smp81-926	x1	m1	*	1	72.6143,72.6199,72.6403,72.6204,72.6284,72.6293	*	43	10	3	2	-1	1549454463.459	72.5193,72.5194,72.519,72.5179,72.5198,72.5196	105.012	1	3	175	1

[quant]
region	quant	count	saturation
IA1	3167808	1013	0
OA1	683536	237	0
IA2	3223120	1008	0
OA2	687744	236	0
IA3	3312064	1008	0
OA3	690960	234	0
IA4	9784528	1016	0
OA4	737456	234	0
IA5	10048288	1017	0
OA5	742464	233	0
IA6	10579760	1010	0
OA6	768800	240	0
IA7	3567808	1006	0
OA7	722240	239	0
IA8	3576992	1013	0
OA8	710704	237	0
IA9	3561136	1016	0
OA9	707024	237	0
IA10	10928208	1017	0
OA10	757824	236	0
IA11	10033920	1017	0
OA11	751856	235	0
IA12	9084720	1011	0
OA12	743760	238	0
IB1	7723760	1009	0
OB1	728688	237	0
IB2	8685952	1010	0
OB2	756400	241	0
IB3	9954656	1016	0
OB3	761024	240	0
IB4	11303104	1014	0
OB4	777904	239	0
IB5	10432976	1009	0
OB5	777600	237	0
IB6	12262368	1011	0
OB6	781904	235	0
IB7	12895200	1016	0
OB7	790032	237	0
IB8	13317408	1018	0
OB8	792128	237	0
IB9	12878448	1015	0
OB9	785184	236	0
IB10	12384480	1007	0
OB10	803008	240	0
IB11	11530224	1013	0
OB11	780096	237	0
IB12	9940544	1009	0
OB12	761840	239	0
IC1	8516736	1015	0
OC1	744768	239	0
IC2	9676816	1016	0
OC2	768176	240	0
IC3	11073408	1011	0
OC3	776816	238	0
IC4	12180032	1007	0
OC4	797488	241	0
IC5	12634928	1013	0
OC5	803328	240	0
IC6	13462512	1016	0
OC6	812688	240	0
IC7	14321280	1011	0
OC7	821872	240	0
IC8	14597824	1008	0
OC8	816464	236	0
IC9	14565152	1011	0
OC9	817584	237	0
IC10	13593280	1006	0
OC10	815056	239	0
IC11	12497184	1006	0
OC11	808656	240	0
IC12	10806000	1011	0
OC12	765984	236	0
ID1	8941968	1012	0
OD1	744752	238	0
ID2	10136048	1012	0
OD2	759120	237	0
ID3	11651856	1007	0
OD3	779264	237	0
ID4	12860624	1016	0
OD4	785456	236	0
ID5	13730864	1010	0
OD5	816368	241	0
ID6	14375088	1007	0
OD6	825280	238	0
ID7	15323968	1012	0
OD7	837792	240	0
ID8	15217008	1008	0
OD8	851120	242	0
ID9	15282256	1006	0
OD9	837216	239	0
ID10	14200544	1012	0
OD10	817968	237	0
ID11	13217328	1010	0
OD11	811344	238	0
ID12	11645712	1013	0
OD12	795504	241	0
IE1	9362896	1012	0
OE1	759328	242	0
IE2	10065008	1006	0
OE2	771008	240	0
IE3	12514160	1011	0
OE3	779376	237	0
IE4	13192352	1007	0
OE4	816560	243	0
IE5	14159408	1015	0
OE5	818688	240	0
IE6	14712160	1012	0
OE6	823584	237	0
IE7	14774880	1010	0
OE7	827200	236	0
IE8	14846528	1010	0
OE8	826096	236	0
IE9	15135088	1011	0
OE9	851104	241	0
IE10	14460272	1016	0
OE10	820928	236	0
IE11	13143888	1016	0
OE11	809968	238	0
IE12	12259888	1012	0
OE12	794352	238	0
IF1	9635232	1007	0
OF1	755328	241	0
IF2	10786704	1010	0
OF2	764896	238	0
IF3	12717920	1018	0
OF3	782288	239	0
IF4	12802896	1015	0
OF4	790480	239	0
IF5	14482512	1010	0
OF5	801424	237	0
IF6	14892176	1010	0
OF6	808256	236	0
IF7	15737472	1012	0
OF7	824992	237	0
IF8	15367072	1016	0
OF8	833184	239	0
IF9	15245888	1012	0
OF9	839552	239	0
IF10	14635712	1006	0
OF10	835648	240	0
IF11	13516656	1013	0
OF11	807072	238	0
IF12	12312112	1015	0
OF12	783408	237	0
IG1	9630704	1009	0
OG1	761424	243	0
IG2	10772128	1012	0
OG2	763328	238	0
IG3	12181040	1007	0
OG3	773456	238	0
IG4	13389456	1010	0
OG4	800176	242	0
IG5	13843632	1006	0
OG5	801824	240	0
IG6	14479536	1010	0
OG6	804368	238	0
IG7	14657824	1008	0
OG7	804304	235	0
IG8	14996832	1015	0
OG8	813360	236	0
IG9	14619872	1016	0
OG9	823216	239	0
IG10	14179632	1016	0
OG10	809856	238	0
IG11	12639712	1011	0
OG11	798560	238	0
IG12	11862560	1010	0
OG12	779904	236	0
IH1	8839024	1011	0
OH1	739888	239	0
IH2	10284960	1018	0
OH2	746912	237	0
IH3	11970752	1013	0
OH3	767936	240	0
IH4	10834016	1005	0
OH4	756496	237	0
IH5	13207376	1011	0
OH5	783968	238	0
IH6	13575168	1016	0
OH6	773472	234	0
IH7	13556992	1017	0
OH7	782704	235	0
IH8	13690832	1009	0
OH8	802272	238	0
IH9	13739840	1010	0
OH9	800816	239	0
IH10	12731616	1011	0
OH10	790928	240	0
IH11	12009920	1009	0
OH11	786352	240	0
IH12	11140496	1007	0
OH12	764064	235	0
```
