## Supplementary material for "A toolbox of Stable Integration Vectors (SIV) in the fission yeast *Schizosaccharomyces pombe*": Source data: S03_C001_T03_P0043_M1_X1_E3.quant

```
[instrument]
blockid	numofrow	numofcol	coversn	version	coverid	lamphours	blocksn	type	sn
21	8	12	*	1.3.2	*	*	*	ruo	272510497

[head]
version	name	operator	timestamp	expirytime	calibrationID
1.0.5	Quantitation	GUEST	*	*	*

[properties]
quantversion
0.2.5

[conditions]
BlkID	Run	ExcitationColor	EmissionColor	CameraBias	EmissionIndex	BlockTemperature	CameraGain	Point	SampleVolume	Step	ExposureIndex	CoverID	Time	SampleTemperature	CoverTemperature	ExcitationIndex	Stage	Exposure	Cycle
21	20190205smp81-926	x1	m1	*	1	72.6143,72.6199,72.6403,72.6204,72.6284,72.6293	*	43	10	3	3	-1	1549454464.183	72.5193,72.5194,72.519,72.5179,72.5198,72.5196	105.012	1	3	520	1

[quant]
region	quant	count	saturation
IA1	3878960	1013	0
OA1	733408	237	0
IA2	4067008	1008	0
OA2	754816	236	0
IA3	4321520	1008	0
OA3	771744	234	0
IA4	23546320	1016	0
OA4	916080	234	0
IA5	24346064	1017	0
OA5	939440	233	0
IA6	25985152	1010	0
OA6	985136	240	0
IA7	5131152	1006	0
OA7	843632	239	0
IA8	5142432	1013	0
OA8	827600	237	0
IA9	5093744	1016	0
OA9	822272	237	0
IA10	26971424	1017	0
OA10	979456	236	0
IA11	24327264	1017	0
OA11	962448	235	0
IA12	21536496	1011	0
OA12	918336	238	0
IB1	17445696	1009	0
OB1	872736	237	0
IB2	20315136	1010	0
OB2	929040	241	0
IB3	24033840	1016	0
OB3	953648	240	0
IB4	28064256	1014	0
OB4	1013568	239	0
IB5	25524000	1009	0
OB5	1023728	237	0
IB6	30953008	1011	0
OB6	1047072	235	0
IB7	32810288	1016	0
OB7	1061152	237	0
IB8	34081488	1018	0
OB8	1074192	237	0
IB9	32793568	1015	0
OB9	1061216	236	0
IB10	31366624	1007	0
OB10	1096032	240	0
IB11	28807216	1013	0
OB11	1041600	237	0
IB12	24118512	1009	0
OB12	974880	239	0
IC1	19805264	1015	0
OC1	909968	239	0
IC2	23252560	1016	0
OC2	969648	240	0
IC3	27380656	1011	0
OC3	1004224	238	0
IC4	30765664	1007	0
OC4	1055872	241	0
IC5	32036368	1013	0
OC5	1074960	240	0
IC6	34510112	1016	0
OC6	1108256	240	0
IC7	37103024	1011	0
OC7	1140816	240	0
IC8	37955728	1008	0
OC8	1146480	236	0
IC9	37861136	1011	0
OC9	1145072	237	0
IC10	34983120	1006	0
OC10	1134368	239	0
IC11	31708880	1006	0
OC11	1107168	240	0
IC12	26680304	1011	0
OC12	1016384	236	0
ID1	21068528	1012	0
OD1	921936	238	0
ID2	24572912	1012	0
OD2	965152	237	0
ID3	29122928	1007	0
OD3	1017744	237	0
ID4	32668656	1016	0
OD4	1048864	236	0
ID5	35310688	1010	0
OD5	1125696	241	0
ID6	37248016	1007	0
OD6	1166864	238	0
ID7	40081232	1012	98
OD7	1183616	240	0
ID8	39778560	1008	71
OD8	1212336	242	0
ID9	40005920	1006	123
OD9	1192784	239	0
ID10	36757904	1012	0
OD10	1158128	237	0
ID11	33843696	1010	0
OD11	1130384	238	0
ID12	29168848	1013	0
OD12	1069024	241	0
IE1	22301584	1012	0
OE1	936496	242	0
IE2	24445584	1006	0
OE2	982448	240	0
IE3	31653200	1011	0
OE3	1027184	237	0
IE4	33733888	1007	0
OE4	1097280	243	0
IE5	36567632	1015	0
OE5	1125696	240	0
IE6	38260112	1012	0
OE6	1161760	237	0
IE7	38436640	1010	0
OE7	1174496	236	0
IE8	38652880	1010	10
OE8	1175792	236	0
IE9	39543936	1011	17
OE9	1220768	241	0
IE10	37495056	1016	0
OE10	1163712	236	0
IE11	33562496	1016	0
OE11	1120048	238	0
IE12	30969888	1012	0
OE12	1075936	238	0
IF1	23153872	1007	0
OF1	941840	241	0
IF2	26566800	1010	0
OF2	976160	238	0
IF3	32247840	1018	0
OF3	1029600	239	0
IF4	32537264	1015	0
OF4	1053776	239	0
IF5	37541888	1010	0
OF5	1101200	237	0
IF6	38810640	1010	2
OF6	1127600	236	0
IF7	41273648	1012	285
OF7	1169776	237	0
IF8	40178704	1016	68
OF8	1185008	239	0
IF9	39873232	1012	93
OF9	1209552	239	0
IF10	38110688	1006	0
OF10	1190976	240	0
IF11	34711008	1013	0
OF11	1119232	238	0
IF12	31136160	1015	0
OF12	1051360	237	0
IG1	23153696	1009	0
OG1	941136	243	0
IG2	26515120	1012	0
OG2	970672	238	0
IG3	30721888	1007	0
OG3	1000720	238	0
IG4	34308368	1010	0
OG4	1060800	242	0
IG5	35686304	1006	0
OG5	1084448	240	0
IG6	37541024	1010	0
OG6	1104448	238	0
IG7	38082560	1008	0
OG7	1123584	235	0
IG8	39101120	1015	2
OG8	1141120	236	0
IG9	37977360	1016	0
OG9	1159856	239	0
IG10	36673712	1016	0
OG10	1126224	238	0
IG11	32139792	1011	0
OG11	1095632	238	0
IG12	29827072	1010	0
OG12	1043104	236	0
IH1	20798464	1011	0
OH1	905136	239	0
IH2	25028336	1018	0
OH2	933264	237	0
IH3	30058064	1013	0
OH3	981040	240	0
IH4	26764896	1005	0
OH4	969360	237	0
IH5	33735968	1011	0
OH5	1031968	238	0
IH6	34837536	1016	0
OH6	1033808	234	0
IH7	34821024	1017	0
OH7	1051664	235	0
IH8	35258912	1009	0
OH8	1095328	238	0
IH9	35382944	1010	0
OH9	1092064	239	0
IH10	32409184	1011	0
OH10	1061440	240	0
IH11	30288192	1009	0
OH11	1047840	240	0
IH12	27665584	1007	0
OH12	1001568	235	0
```
