## Supplementary material for "A toolbox of Stable Integration Vectors (SIV) in the fission yeast *Schizosaccharomyces pombe*": Source data: S03_C001_T03_P0044_M1_X1_E1.quant

```
[instrument]
blockid	numofrow	numofcol	coversn	version	coverid	lamphours	blocksn	type	sn
21	8	12	*	1.3.2	*	*	*	ruo	272510497

[head]
version	name	operator	timestamp	expirytime	calibrationID
1.0.5	Quantitation	GUEST	*	*	*

[properties]
quantversion
0.2.5

[conditions]
BlkID	Run	ExcitationColor	EmissionColor	CameraBias	EmissionIndex	BlockTemperature	CameraGain	Point	SampleVolume	Step	ExposureIndex	CoverID	Time	SampleTemperature	CoverTemperature	ExcitationIndex	Stage	Exposure	Cycle
21	20190205smp81-926	x1	m1	*	1	72.9315,72.9318,72.9277,72.917,72.9483,72.9373	*	44	10	3	1	-1	1549454470.906	72.8136,72.8174,72.813,72.8155,72.8159,72.816	105.034	1	3	60	1

[quant]
region	quant	count	saturation
IA1	2922576	1013	0
OA1	663616	237	0
IA2	2935440	1008	0
OA2	665744	236	0
IA3	2970400	1008	0
OA3	659696	234	0
IA4	5174464	1016	0
OA4	676784	234	0
IA5	5253968	1017	0
OA5	674992	233	0
IA6	5422144	1010	0
OA6	697504	240	0
IA7	3035344	1006	0
OA7	675792	239	0
IA8	3045520	1013	0
OA8	669872	237	0
IA9	3035552	1016	0
OA9	666016	237	0
IA10	5534848	1017	0
OA10	682576	236	0
IA11	5243184	1017	0
OA11	678272	235	0
IA12	4913360	1011	0
OA12	681168	238	0
IB1	4462768	1009	0
OB1	679136	237	0
IB2	4786128	1010	0
OB2	696592	241	0
IB3	5234752	1016	0
OB3	697328	240	0
IB4	5677792	1014	0
OB4	701264	239	0
IB5	5371184	1009	0
OB5	695392	237	0
IB6	5987232	1011	0
OB6	691840	235	0
IB7	6223712	1016	0
OB7	697536	237	0
IB8	6364368	1018	0
OB8	698624	237	0
IB9	6199232	1015	0
OB9	692576	236	0
IB10	6024272	1007	0
OB10	707072	240	0
IB11	5742592	1013	0
OB11	693552	237	0
IB12	5193456	1009	0
OB12	691776	239	0
IC1	4738096	1015	0
OC1	687120	239	0
IC2	5134560	1016	0
OC2	698032	240	0
IC3	5594976	1011	0
OC3	696624	238	0
IC4	5970112	1007	0
OC4	711392	241	0
IC5	6119648	1013	0
OC5	708000	240	0
IC6	6408208	1016	0
OC6	711456	240	0
IC7	6682928	1011	0
OC7	712336	240	0
IC8	6772304	1008	0
OC8	703776	236	0
IC9	6771024	1011	0
OC9	706016	237	0
IC10	6426448	1006	0
OC10	708176	239	0
IC11	6051024	1006	0
OC11	705888	240	0
IC12	5491392	1011	0
OC12	686688	236	0
ID1	4878656	1012	0
OD1	685088	238	0
ID2	5280000	1012	0
OD2	692896	237	0
ID3	5788352	1007	0
OD3	698976	237	0
ID4	6202608	1016	0
OD4	698400	236	0
ID5	6492592	1010	0
OD5	715872	241	0
ID6	6694256	1007	0
OD6	713440	238	0
ID7	7039552	1012	0
OD7	719568	240	0
ID8	6986560	1008	0
OD8	728272	242	0
ID9	6999632	1006	0
OD9	715824	239	0
ID10	6648816	1012	0
OD10	706928	237	0
ID11	6299952	1010	0
OD11	705760	238	0
ID12	5784320	1013	0
OD12	705952	241	0
IE1	5013760	1012	0
OE1	698080	242	0
IE2	5249072	1006	0
OE2	700016	240	0
IE3	6092960	1011	0
OE3	698816	237	0
IE4	6300704	1007	0
OE4	718384	243	0
IE5	6646528	1015	0
OE5	712864	240	0
IE6	6821152	1012	0
OE6	709312	237	0
IE7	6840576	1010	0
OE7	708576	236	0
IE8	6858544	1010	0
OE8	706752	236	0
IE9	6956032	1011	0
OE9	725168	241	0
IE10	6736096	1016	0
OE10	704800	236	0
IE11	6287488	1016	0
OE11	704544	238	0
IE12	5984592	1012	0
OE12	701776	238	0
IF1	5101408	1007	0
OF1	694832	241	0
IF2	5498096	1010	0
OF2	693008	238	0
IF3	6165680	1018	0
OF3	701696	239	0
IF4	6184192	1015	0
OF4	702752	239	0
IF5	6740848	1010	0
OF5	702128	237	0
IF6	6880080	1010	0
OF6	702336	236	0
IF7	7165040	1012	0
OF7	708240	237	0
IF8	7053632	1016	0
OF8	717408	239	0
IF9	7006048	1012	0
OF9	717584	239	0
IF10	6784240	1006	0
OF10	717696	240	0
IF11	6414416	1013	0
OF11	702432	238	0
IF12	6011120	1015	0
OF12	692464	237	0
IG1	5107520	1009	0
OG1	701168	243	0
IG2	5504848	1012	0
OG2	693472	238	0
IG3	5974736	1007	0
OG3	697296	238	0
IG4	6381616	1010	0
OG4	712864	242	0
IG5	6524176	1006	0
OG5	709136	240	0
IG6	6736624	1010	0
OG6	707472	238	0
IG7	6800512	1008	0
OG7	700448	235	0
IG8	6930896	1015	0
OG8	702032	236	0
IG9	6793824	1016	0
OG9	712640	239	0
IG10	6647808	1016	0
OG10	703936	238	0
IG11	6112592	1011	0
OG11	698832	238	0
IG12	5856928	1010	0
OG12	690176	236	0
IH1	4841152	1011	0
OH1	684016	239	0
IH2	5342416	1018	0
OH2	685104	237	0
IH3	5907136	1013	0
OH3	697024	240	0
IH4	5497984	1005	0
OH4	689744	237	0
IH5	6307872	1011	0
OH5	696640	238	0
IH6	6445232	1016	0
OH6	685120	234	0
IH7	6437312	1017	0
OH7	689888	235	0
IH8	6468000	1009	0
OH8	702784	238	0
IH9	6478144	1010	0
OH9	701744	239	0
IH10	6136096	1011	0
OH10	703152	240	0
IH11	5891584	1009	0
OH11	698720	240	0
IH12	5595840	1007	0
OH12	682944	235	0
```
