## Supplementary material for "A toolbox of Stable Integration Vectors (SIV) in the fission yeast *Schizosaccharomyces pombe*": Source data: S03_C001_T03_P0044_M1_X1_E2.quant

```
[instrument]
blockid	numofrow	numofcol	coversn	version	coverid	lamphours	blocksn	type	sn
21	8	12	*	1.3.2	*	*	*	ruo	272510497

[head]
version	name	operator	timestamp	expirytime	calibrationID
1.0.5	Quantitation	GUEST	*	*	*

[properties]
quantversion
0.2.5

[conditions]
BlkID	Run	ExcitationColor	EmissionColor	CameraBias	EmissionIndex	BlockTemperature	CameraGain	Point	SampleVolume	Step	ExposureIndex	CoverID	Time	SampleTemperature	CoverTemperature	ExcitationIndex	Stage	Exposure	Cycle
21	20190205smp81-926	x1	m1	*	1	72.9315,72.9318,72.9277,72.917,72.9483,72.9373	*	44	10	3	2	-1	1549454471.542	72.8136,72.8174,72.813,72.8155,72.8159,72.816	105.034	1	3	175	1

[quant]
region	quant	count	saturation
IA1	3157968	1013	0
OA1	681120	237	0
IA2	3210416	1008	0
OA2	686064	236	0
IA3	3298608	1008	0
OA3	688416	234	0
IA4	9700624	1016	0
OA4	734992	234	0
IA5	9966736	1017	0
OA5	742688	233	0
IA6	10485424	1010	0
OA6	767184	240	0
IA7	3545728	1006	0
OA7	717984	239	0
IA8	3560160	1013	0
OA8	710208	237	0
IA9	3538592	1016	0
OA9	703760	237	0
IA10	10820336	1017	0
OA10	757440	236	0
IA11	9947440	1017	0
OA11	748768	235	0
IA12	9006848	1011	0
OA12	739424	238	0
IB1	7659888	1009	0
OB1	726048	237	0
IB2	8616304	1010	0
OB2	754992	241	0
IB3	9876640	1016	0
OB3	757680	240	0
IB4	11190112	1014	0
OB4	775792	239	0
IB5	10336352	1009	0
OB5	777408	237	0
IB6	12140752	1011	0
OB6	779280	235	0
IB7	12798272	1016	0
OB7	787712	237	0
IB8	13209184	1018	0
OB8	792784	237	0
IB9	12773616	1015	0
OB9	785296	236	0
IB10	12283664	1007	0
OB10	801168	240	0
IB11	11437472	1013	0
OB11	778000	237	0
IB12	9858736	1009	0
OB12	759104	239	0
IC1	8438368	1015	0
OC1	742704	239	0
IC2	9596224	1016	0
OC2	765200	240	0
IC3	10961520	1011	0
OC3	773328	238	0
IC4	12088512	1007	0
OC4	795008	241	0
IC5	12513776	1013	0
OC5	798128	240	0
IC6	13329792	1016	0
OC6	808400	240	0
IC7	14192400	1011	0
OC7	816560	240	0
IC8	14469936	1008	0
OC8	813504	236	0
IC9	14445456	1011	0
OC9	812624	237	0
IC10	13482960	1006	0
OC10	814368	239	0
IC11	12388000	1006	0
OC11	803808	240	0
IC12	10719456	1011	0
OC12	768144	236	0
ID1	8861728	1012	0
OD1	744480	238	0
ID2	10041168	1012	0
OD2	758912	237	0
ID3	11535392	1007	0
OD3	777408	237	0
ID4	12732144	1016	0
OD4	785504	236	0
ID5	13607344	1010	0
OD5	816544	241	0
ID6	14241360	1007	0
OD6	825344	238	0
ID7	15184016	1012	0
OD7	833440	240	0
ID8	15082368	1008	0
OD8	848592	242	0
ID9	15144720	1006	0
OD9	834768	239	0
ID10	14081552	1012	0
OD10	818000	237	0
ID11	13092032	1010	0
OD11	809504	238	0
ID12	11553600	1013	0
OD12	792736	241	0
IE1	9289008	1012	0
OE1	761568	242	0
IE2	9986128	1006	0
OE2	771120	240	0
IE3	12407856	1011	0
OE3	780960	237	0
IE4	13088048	1007	0
OE4	815440	243	0
IE5	14030192	1015	0
OE5	816864	240	0
IE6	14592768	1012	0
OE6	821280	237	0
IE7	14646592	1010	0
OE7	827760	236	0
IE8	14718240	1010	0
OE8	823568	236	0
IE9	15013792	1011	0
OE9	849520	241	0
IE10	14336448	1016	0
OE10	817520	236	0
IE11	13028784	1016	0
OE11	805120	238	0
IE12	12170688	1012	0
OE12	791712	238	0
IF1	9556624	1007	0
OF1	754656	241	0
IF2	10697552	1010	0
OF2	762448	238	0
IF3	12587024	1018	0
OF3	782544	239	0
IF4	12673728	1015	0
OF4	791072	239	0
IF5	14343248	1010	0
OF5	801200	237	0
IF6	14759152	1010	0
OF6	807488	236	0
IF7	15596288	1012	0
OF7	822752	237	0
IF8	15230272	1016	0
OF8	833040	239	0
IF9	15125232	1012	0
OF9	839248	239	0
IF10	14519232	1006	0
OF10	833472	240	0
IF11	13403504	1013	0
OF11	806144	238	0
IF12	12218944	1015	0
OF12	780864	237	0
IG1	9554384	1009	0
OG1	759136	243	0
IG2	10685328	1012	0
OG2	761136	238	0
IG3	12078080	1007	0
OG3	771200	238	0
IG4	13272768	1010	0
OG4	796688	242	0
IG5	13724128	1006	0
OG5	800336	240	0
IG6	14345488	1010	0
OG6	806528	238	0
IG7	14516896	1008	0
OG7	805056	235	0
IG8	14861840	1015	0
OG8	813648	236	0
IG9	14494864	1016	0
OG9	821504	239	0
IG10	14061680	1016	0
OG10	810672	238	0
IG11	12546688	1011	0
OG11	797616	238	0
IG12	11769392	1010	0
OG12	778064	236	0
IH1	8769520	1011	0
OH1	739408	239	0
IH2	10181520	1018	0
OH2	747216	237	0
IH3	11861632	1013	0
OH3	768448	240	0
IH4	10735808	1005	0
OH4	759392	237	0
IH5	13064560	1011	0
OH5	782720	238	0
IH6	13458208	1016	0
OH6	771216	234	0
IH7	13454768	1017	0
OH7	778128	235	0
IH8	13571472	1009	0
OH8	798080	238	0
IH9	13621040	1010	0
OH9	798800	239	0
IH10	12628080	1011	0
OH10	789280	240	0
IH11	11921328	1009	0
OH11	784576	240	0
IH12	11046272	1007	0
OH12	761488	235	0
```
