## Supplementary material for "A toolbox of Stable Integration Vectors (SIV) in the fission yeast *Schizosaccharomyces pombe*": Source data: S03_C001_T03_P0044_M1_X1_E3.quant

```
[instrument]
blockid	numofrow	numofcol	coversn	version	coverid	lamphours	blocksn	type	sn
21	8	12	*	1.3.2	*	*	*	ruo	272510497

[head]
version	name	operator	timestamp	expirytime	calibrationID
1.0.5	Quantitation	GUEST	*	*	*

[properties]
quantversion
0.2.5

[conditions]
BlkID	Run	ExcitationColor	EmissionColor	CameraBias	EmissionIndex	BlockTemperature	CameraGain	Point	SampleVolume	Step	ExposureIndex	CoverID	Time	SampleTemperature	CoverTemperature	ExcitationIndex	Stage	Exposure	Cycle
21	20190205smp81-926	x1	m1	*	1	72.9315,72.9318,72.9277,72.917,72.9483,72.9373	*	44	10	3	3	-1	1549454472.273	72.8136,72.8174,72.813,72.8155,72.8159,72.816	105.034	1	3	520	1

[quant]
region	quant	count	saturation
IA1	3872128	1013	0
OA1	732160	237	0
IA2	4056896	1008	0
OA2	752896	236	0
IA3	4311520	1008	0
OA3	769968	234	0
IA4	23322096	1016	0
OA4	912640	234	0
IA5	24111600	1017	0
OA5	936912	233	0
IA6	25718080	1010	0
OA6	980720	240	0
IA7	5094960	1006	0
OA7	839648	239	0
IA8	5107856	1013	0
OA8	827024	237	0
IA9	5062032	1016	0
OA9	818864	237	0
IA10	26706880	1017	0
OA10	977888	236	0
IA11	24107648	1017	0
OA11	960432	235	0
IA12	21317680	1011	0
OA12	918928	238	0
IB1	17264176	1009	0
OB1	868416	237	0
IB2	20096752	1010	0
OB2	930448	241	0
IB3	23798208	1016	0
OB3	949328	240	0
IB4	27772064	1014	0
OB4	1008352	239	0
IB5	25252928	1009	0
OB5	1022400	237	0
IB6	30638032	1011	0
OB6	1041552	235	0
IB7	32499440	1016	0
OB7	1055040	237	0
IB8	33738608	1018	0
OB8	1072704	237	0
IB9	32504448	1015	0
OB9	1061152	236	0
IB10	31082160	1007	0
OB10	1092096	240	0
IB11	28529664	1013	0
OB11	1035152	237	0
IB12	23878960	1009	0
OB12	970832	239	0
IC1	19599312	1015	0
OC1	909664	239	0
IC2	22986496	1016	0
OC2	968032	240	0
IC3	27081552	1011	0
OC3	1001712	238	0
IC4	30433568	1007	0
OC4	1056816	241	0
IC5	31706560	1013	0
OC5	1074608	240	0
IC6	34156224	1016	0
OC6	1102160	240	0
IC7	36707760	1011	0
OC7	1134688	240	0
IC8	37559552	1008	0
OC8	1145472	236	0
IC9	37477712	1011	0
OC9	1139264	237	0
IC10	34641408	1006	0
OC10	1130688	239	0
IC11	31415040	1006	0
OC11	1103104	240	0
IC12	26416432	1011	0
OC12	1010800	236	0
ID1	20848672	1012	0
OD1	920752	238	0
ID2	24312544	1012	0
OD2	963632	237	0
ID3	28829552	1007	0
OD3	1016592	237	0
ID4	32314544	1016	0
OD4	1046832	236	0
ID5	34951008	1010	0
OD5	1124176	241	0
ID6	36883168	1007	0
OD6	1160080	238	0
ID7	39629856	1012	33
OD7	1175920	240	0
ID8	39370032	1008	44
OD8	1210624	242	0
ID9	39594720	1006	89
OD9	1189920	239	0
ID10	36393312	1012	0
OD10	1153712	237	0
ID11	33480704	1010	0
OD11	1126752	238	0
ID12	28901504	1013	0
OD12	1063744	241	0
IE1	22084512	1012	0
OE1	931920	242	0
IE2	24189648	1006	0
OE2	980528	240	0
IE3	31343088	1011	0
OE3	1022288	237	0
IE4	33385760	1007	0
OE4	1090544	243	0
IE5	36153216	1015	0
OE5	1119088	240	0
IE6	37844032	1012	0
OE6	1153520	237	0
IE7	38036752	1010	0
OE7	1169824	236	0
IE8	38274736	1010	3
OE8	1168608	236	0
IE9	39159536	1011	3
OE9	1214272	241	0
IE10	37132192	1016	0
OE10	1155920	236	0
IE11	33237216	1016	0
OE11	1113248	238	0
IE12	30667216	1012	0
OE12	1073792	238	0
IF1	22925280	1007	0
OF1	938112	241	0
IF2	26281200	1010	0
OF2	972832	238	0
IF3	31854160	1018	0
OF3	1024544	239	0
IF4	32127728	1015	0
OF4	1049280	239	0
IF5	37145280	1010	0
OF5	1096240	237	0
IF6	38397520	1010	0
OF6	1123712	236	0
IF7	40841744	1012	191
OF7	1164000	237	0
IF8	39752608	1016	15
OF8	1179776	239	0
IF9	39465920	1012	46
OF9	1201776	239	0
IF10	37725152	1006	0
OF10	1186752	240	0
IF11	34372528	1013	0
OF11	1117936	238	0
IF12	30823824	1015	0
OF12	1049760	237	0
IG1	22870080	1009	0
OG1	937712	243	0
IG2	26252384	1012	0
OG2	966224	238	0
IG3	30397808	1007	0
OG3	1000688	238	0
IG4	33937344	1010	0
OG4	1056704	242	0
IG5	35315072	1006	0
OG5	1079152	240	0
IG6	37152592	1010	0
OG6	1103488	238	0
IG7	37684544	1008	0
OG7	1119184	235	0
IG8	38691152	1015	0
OG8	1137024	236	0
IG9	37595152	1016	0
OG9	1157008	239	0
IG10	36314752	1016	0
OG10	1123168	238	0
IG11	31814192	1011	0
OG11	1092560	238	0
IG12	29560448	1010	0
OG12	1040160	236	0
IH1	20582688	1011	0
OH1	900864	239	0
IH2	24736240	1018	0
OH2	928544	237	0
IH3	29741072	1013	0
OH3	978304	240	0
IH4	26405472	1005	0
OH4	966016	237	0
IH5	33363056	1011	0
OH5	1032672	238	0
IH6	34500080	1016	0
OH6	1029792	234	0
IH7	34469648	1017	0
OH7	1047488	235	0
IH8	34905248	1009	0
OH8	1093296	238	0
IH9	35046096	1010	0
OH9	1089168	239	0
IH10	32081632	1011	0
OH10	1053824	240	0
IH11	29982064	1009	0
OH11	1045936	240	0
IH12	27410128	1007	0
OH12	996800	235	0
```
