## Supplementary material for "A toolbox of Stable Integration Vectors (SIV) in the fission yeast *Schizosaccharomyces pombe*": Source data: S03_C001_T03_P0045_M1_X1_E1.quant

```
[instrument]
blockid	numofrow	numofcol	coversn	version	coverid	lamphours	blocksn	type	sn
21	8	12	*	1.3.2	*	*	*	ruo	272510497

[head]
version	name	operator	timestamp	expirytime	calibrationID
1.0.5	Quantitation	GUEST	*	*	*

[properties]
quantversion
0.2.5

[conditions]
BlkID	Run	ExcitationColor	EmissionColor	CameraBias	EmissionIndex	BlockTemperature	CameraGain	Point	SampleVolume	Step	ExposureIndex	CoverID	Time	SampleTemperature	CoverTemperature	ExcitationIndex	Stage	Exposure	Cycle
21	20190205smp81-926	x1	m1	*	1	73.212,73.219,73.2224,73.2187,73.2186,73.2283	*	45	10	3	1	-1	1549454479.024	73.1136,73.1151,73.114,73.11,73.1157,73.112	105.012	1	3	60	1

[quant]
region	quant	count	saturation
IA1	2919040	1013	0
OA1	663984	237	0
IA2	2933584	1008	0
OA2	666144	236	0
IA3	2967344	1008	0
OA3	661024	234	0
IA4	5141872	1016	0
OA4	677088	234	0
IA5	5232912	1017	0
OA5	673968	233	0
IA6	5389888	1010	0
OA6	696144	240	0
IA7	3028672	1006	0
OA7	674944	239	0
IA8	3038752	1013	0
OA8	670848	237	0
IA9	3033024	1016	0
OA9	667920	237	0
IA10	5507680	1017	0
OA10	682832	236	0
IA11	5210336	1017	0
OA11	677680	235	0
IA12	4885024	1011	0
OA12	681344	238	0
IB1	4435920	1009	0
OB1	676832	237	0
IB2	4754048	1010	0
OB2	697600	241	0
IB3	5205392	1016	0
OB3	697600	240	0
IB4	5639520	1014	0
OB4	698576	239	0
IB5	5342816	1009	0
OB5	693360	237	0
IB6	5945408	1011	0
OB6	692560	235	0
IB7	6173680	1016	0
OB7	697904	237	0
IB8	6320336	1018	0
OB8	697824	237	0
IB9	6166032	1015	0
OB9	690672	236	0
IB10	5987696	1007	0
OB10	705344	240	0
IB11	5705232	1013	0
OB11	692784	237	0
IB12	5174544	1009	0
OB12	688576	239	0
IC1	4723312	1015	0
OC1	689296	239	0
IC2	5112496	1016	0
OC2	698528	240	0
IC3	5568304	1011	0
OC3	700448	238	0
IC4	5928512	1007	0
OC4	705984	241	0
IC5	6094192	1013	0
OC5	707600	240	0
IC6	6366752	1016	0
OC6	711152	240	0
IC7	6648048	1011	0
OC7	715952	240	0
IC8	6736336	1008	0
OC8	704944	236	0
IC9	6722224	1011	0
OC9	705184	237	0
IC10	6390768	1006	0
OC10	707520	239	0
IC11	6017424	1006	0
OC11	708128	240	0
IC12	5465392	1011	0
OC12	688368	236	0
ID1	4853296	1012	0
OD1	685824	238	0
ID2	5250224	1012	0
OD2	689600	237	0
ID3	5750256	1007	0
OD3	697136	237	0
ID4	6170064	1016	0
OD4	697936	236	0
ID5	6451088	1010	0
OD5	714832	241	0
ID6	6661296	1007	0
OD6	712496	238	0
ID7	6987040	1012	0
OD7	718960	240	0
ID8	6929616	1008	0
OD8	727696	242	0
ID9	6951408	1006	0
OD9	716224	239	0
ID10	6602256	1012	0
OD10	706784	237	0
ID11	6260304	1010	0
OD11	704608	238	0
ID12	5747952	1013	0
OD12	706144	241	0
IE1	4990000	1012	0
OE1	696928	242	0
IE2	5218864	1006	0
OE2	701984	240	0
IE3	6046800	1011	0
OE3	697920	237	0
IE4	6260896	1007	0
OE4	719168	243	0
IE5	6595984	1015	0
OE5	714096	240	0
IE6	6773072	1012	0
OE6	706992	237	0
IE7	6792480	1010	0
OE7	709952	236	0
IE8	6810640	1010	0
OE8	708288	236	0
IE9	6908560	1011	0
OE9	725248	241	0
IE10	6688704	1016	0
OE10	704560	236	0
IE11	6251248	1016	0
OE11	702736	238	0
IE12	5955200	1012	0
OE12	699520	238	0
IF1	5074336	1007	0
OF1	696640	241	0
IF2	5467728	1010	0
OF2	693712	238	0
IF3	6122656	1018	0
OF3	703408	239	0
IF4	6140816	1015	0
OF4	704544	239	0
IF5	6698656	1010	0
OF5	703360	237	0
IF6	6831312	1010	0
OF6	701056	236	0
IF7	7117840	1012	0
OF7	711344	237	0
IF8	7005136	1016	0
OF8	718432	239	0
IF9	6955440	1012	0
OF9	716432	239	0
IF10	6739664	1006	0
OF10	717072	240	0
IF11	6368432	1013	0
OF11	702592	238	0
IF12	5969904	1015	0
OF12	694624	237	0
IG1	5074448	1009	0
OG1	702512	243	0
IG2	5469152	1012	0
OG2	693568	238	0
IG3	5934704	1007	0
OG3	696320	238	0
IG4	6335104	1010	0
OG4	711744	242	0
IG5	6479104	1006	0
OG5	708624	240	0
IG6	6694992	1010	0
OG6	707056	238	0
IG7	6740016	1008	0
OG7	700176	235	0
IG8	6877088	1015	0
OG8	702912	236	0
IG9	6742144	1016	0
OG9	710640	239	0
IG10	6596544	1016	0
OG10	703680	238	0
IG11	6073536	1011	0
OG11	701168	238	0
IG12	5818016	1010	0
OG12	691568	236	0
IH1	4821872	1011	0
OH1	688528	239	0
IH2	5312048	1018	0
OH2	687888	237	0
IH3	5867824	1013	0
OH3	699632	240	0
IH4	5454128	1005	0
OH4	690016	237	0
IH5	6263616	1011	0
OH5	697024	238	0
IH6	6394128	1016	0
OH6	685552	234	0
IH7	6404784	1017	0
OH7	690512	235	0
IH8	6429040	1009	0
OH8	701280	238	0
IH9	6435216	1010	0
OH9	702720	239	0
IH10	6107872	1011	0
OH10	701680	240	0
IH11	5859200	1009	0
OH11	699808	240	0
IH12	5562656	1007	0
OH12	681520	235	0
```
