## Supplementary material for "A toolbox of Stable Integration Vectors (SIV) in the fission yeast *Schizosaccharomyces pombe*": Source data: S03_C001_T03_P0045_M1_X1_E2.quant

```
[instrument]
blockid	numofrow	numofcol	coversn	version	coverid	lamphours	blocksn	type	sn
21	8	12	*	1.3.2	*	*	*	ruo	272510497

[head]
version	name	operator	timestamp	expirytime	calibrationID
1.0.5	Quantitation	GUEST	*	*	*

[properties]
quantversion
0.2.5

[conditions]
BlkID	Run	ExcitationColor	EmissionColor	CameraBias	EmissionIndex	BlockTemperature	CameraGain	Point	SampleVolume	Step	ExposureIndex	CoverID	Time	SampleTemperature	CoverTemperature	ExcitationIndex	Stage	Exposure	Cycle
21	20190205smp81-926	x1	m1	*	1	73.212,73.219,73.2224,73.2187,73.2186,73.2283	*	45	10	3	2	-1	1549454479.665	73.1136,73.1151,73.114,73.11,73.1157,73.112	105.012	1	3	175	1

[quant]
region	quant	count	saturation
IA1	3153200	1013	0
OA1	680736	237	0
IA2	3211792	1008	0
OA2	686128	236	0
IA3	3294000	1008	0
OA3	690160	234	0
IA4	9623168	1016	0
OA4	734448	234	0
IA5	9889232	1017	0
OA5	741024	233	0
IA6	10403136	1010	0
OA6	767344	240	0
IA7	3535440	1006	0
OA7	718304	239	0
IA8	3545344	1013	0
OA8	707648	237	0
IA9	3539376	1016	0
OA9	704208	237	0
IA10	10746240	1017	0
OA10	757488	236	0
IA11	9874032	1017	0
OA11	747744	235	0
IA12	8946432	1011	0
OA12	740784	238	0
IB1	7604080	1009	0
OB1	726912	237	0
IB2	8547152	1010	0
OB2	754736	241	0
IB3	9796976	1016	0
OB3	760512	240	0
IB4	11113808	1014	0
OB4	775536	239	0
IB5	10244256	1009	0
OB5	776384	237	0
IB6	12038976	1011	0
OB6	777744	235	0
IB7	12689984	1016	0
OB7	785168	237	0
IB8	13088928	1018	0
OB8	789904	237	0
IB9	12673632	1015	0
OB9	783360	236	0
IB10	12174848	1007	0
OB10	801376	240	0
IB11	11353504	1013	0
OB11	777120	237	0
IB12	9790688	1009	0
OB12	761552	239	0
IC1	8381200	1015	0
OC1	743136	239	0
IC2	9521344	1016	0
OC2	765168	240	0
IC3	10864672	1011	0
OC3	771216	238	0
IC4	11982864	1007	0
OC4	794768	241	0
IC5	12413936	1013	0
OC5	796912	240	0
IC6	13241600	1016	0
OC6	806288	240	0
IC7	14070288	1011	0
OC7	817040	240	0
IC8	14350784	1008	0
OC8	812832	236	0
IC9	14320496	1011	0
OC9	811552	237	0
IC10	13376944	1006	0
OC10	811040	239	0
IC11	12305216	1006	0
OC11	805728	240	0
IC12	10639872	1011	0
OC12	767344	236	0
ID1	8800128	1012	0
OD1	743632	238	0
ID2	9949536	1012	0
OD2	758160	237	0
ID3	11439040	1007	0
OD3	776784	237	0
ID4	12621152	1016	0
OD4	782048	236	0
ID5	13485440	1010	0
OD5	814384	241	0
ID6	14115568	1007	0
OD6	822592	238	0
ID7	15050672	1012	0
OD7	834128	240	0
ID8	14942336	1008	0
OD8	845424	242	0
ID9	15024256	1006	0
OD9	833648	239	0
ID10	13971136	1012	0
OD10	815600	237	0
ID11	12979968	1010	0
OD11	809664	238	0
ID12	11474144	1013	0
OD12	792400	241	0
IE1	9213680	1012	0
OE1	755984	242	0
IE2	9897168	1006	0
OE2	768912	240	0
IE3	12295312	1011	0
OE3	779184	237	0
IE4	12960304	1007	0
OE4	812480	243	0
IE5	13897728	1015	0
OE5	816576	240	0
IE6	14460672	1012	0
OE6	820272	237	0
IE7	14512064	1010	0
OE7	825424	236	0
IE8	14588528	1010	0
OE8	822240	236	0
IE9	14891456	1011	0
OE9	845584	241	0
IE10	14206704	1016	0
OE10	815808	236	0
IE11	12909376	1016	0
OE11	806256	238	0
IE12	12061376	1012	0
OE12	791936	238	0
IF1	9476656	1007	0
OF1	754000	241	0
IF2	10607616	1010	0
OF2	761728	238	0
IF3	12479056	1018	0
OF3	781104	239	0
IF4	12555408	1015	0
OF4	790000	239	0
IF5	14214192	1010	0
OF5	801472	237	0
IF6	14625072	1010	0
OF6	807584	236	0
IF7	15434336	1012	0
OF7	823088	237	0
IF8	15091072	1016	0
OF8	830752	239	0
IF9	14989904	1012	0
OF9	837712	239	0
IF10	14406960	1006	0
OF10	833808	240	0
IF11	13294976	1013	0
OF11	806256	238	0
IF12	12100576	1015	0
OF12	781616	237	0
IG1	9472352	1009	0
OG1	759696	243	0
IG2	10588496	1012	0
OG2	759584	238	0
IG3	11963648	1007	0
OG3	771744	238	0
IG4	13144528	1010	0
OG4	796544	242	0
IG5	13588464	1006	0
OG5	800976	240	0
IG6	14214480	1010	0
OG6	802640	238	0
IG7	14378048	1008	0
OG7	804256	235	0
IG8	14740240	1015	0
OG8	811360	236	0
IG9	14357616	1016	0
OG9	821456	239	0
IG10	13947584	1016	0
OG10	808864	238	0
IG11	12434496	1011	0
OG11	796544	238	0
IG12	11673584	1010	0
OG12	776560	236	0
IH1	8696688	1011	0
OH1	738496	239	0
IH2	10093472	1018	0
OH2	747072	237	0
IH3	11752704	1013	0
OH3	766096	240	0
IH4	10616144	1005	0
OH4	754480	237	0
IH5	12956016	1011	0
OH5	781312	238	0
IH6	13343904	1016	0
OH6	772784	234	0
IH7	13331504	1017	0
OH7	780720	235	0
IH8	13458640	1009	0
OH8	799088	238	0
IH9	13510992	1010	0
OH9	798048	239	0
IH10	12527904	1011	0
OH10	788304	240	0
IH11	11827312	1009	0
OH11	783328	240	0
IH12	10959504	1007	0
OH12	760976	235	0
```
