## Supplementary material for "A toolbox of Stable Integration Vectors (SIV) in the fission yeast *Schizosaccharomyces pombe*": Source data: S03_C001_T03_P0045_M1_X1_E3.quant

```
[instrument]
blockid	numofrow	numofcol	coversn	version	coverid	lamphours	blocksn	type	sn
21	8	12	*	1.3.2	*	*	*	ruo	272510497

[head]
version	name	operator	timestamp	expirytime	calibrationID
1.0.5	Quantitation	GUEST	*	*	*

[properties]
quantversion
0.2.5

[conditions]
BlkID	Run	ExcitationColor	EmissionColor	CameraBias	EmissionIndex	BlockTemperature	CameraGain	Point	SampleVolume	Step	ExposureIndex	CoverID	Time	SampleTemperature	CoverTemperature	ExcitationIndex	Stage	Exposure	Cycle
21	20190205smp81-926	x1	m1	*	1	73.212,73.219,73.2224,73.2187,73.2186,73.2283	*	45	10	3	3	-1	1549454480.372	73.1136,73.1151,73.114,73.11,73.1157,73.112	105.012	1	3	520	1

[quant]
region	quant	count	saturation
IA1	3862432	1013	0
OA1	733408	237	0
IA2	4038688	1008	0
OA2	754064	236	0
IA3	4288128	1008	0
OA3	769904	234	0
IA4	23083568	1016	0
OA4	911536	234	0
IA5	23869248	1017	0
OA5	932672	233	0
IA6	25459920	1010	0
OA6	977968	240	0
IA7	5057952	1006	0
OA7	839424	239	0
IA8	5069120	1013	0
OA8	827536	237	0
IA9	5023552	1016	0
OA9	819072	237	0
IA10	26423216	1017	0
OA10	975280	236	0
IA11	23872480	1017	0
OA11	956448	235	0
IA12	21114240	1011	0
OA12	913120	238	0
IB1	17101792	1009	0
OB1	870080	237	0
IB2	19900688	1010	0
OB2	929024	241	0
IB3	23566160	1016	0
OB3	946752	240	0
IB4	27498080	1014	0
OB4	1007168	239	0
IB5	24987184	1009	0
OB5	1015168	237	0
IB6	30331952	1011	0
OB6	1039456	235	0
IB7	32191088	1016	0
OB7	1053552	237	0
IB8	33415760	1018	0
OB8	1066192	237	0
IB9	32206944	1015	0
OB9	1056752	236	0
IB10	30796464	1007	0
OB10	1088848	240	0
IB11	28284800	1013	0
OB11	1038048	237	0
IB12	23648672	1009	0
OB12	969104	239	0
IC1	19392528	1015	0
OC1	905200	239	0
IC2	22741600	1016	0
OC2	969856	240	0
IC3	26811600	1011	0
OC3	1002448	238	0
IC4	30128656	1007	0
OC4	1053200	241	0
IC5	31394320	1013	0
OC5	1071968	240	0
IC6	33792496	1016	0
OC6	1100464	240	0
IC7	36349760	1011	0
OC7	1131216	240	0
IC8	37195328	1008	0
OC8	1141504	236	0
IC9	37083760	1011	0
OC9	1136480	237	0
IC10	34322080	1006	0
OC10	1126144	239	0
IC11	31105424	1006	0
OC11	1100288	240	0
IC12	26191232	1011	0
OC12	1008736	236	0
ID1	20633456	1012	0
OD1	916208	238	0
ID2	24073888	1012	0
OD2	962640	237	0
ID3	28527744	1007	0
OD3	1018496	237	0
ID4	31999280	1016	0
OD4	1044992	236	0
ID5	34602288	1010	0
OD5	1113712	241	0
ID6	36502208	1007	0
OD6	1158032	238	0
ID7	39245504	1012	5
OD7	1176384	240	0
ID8	38959200	1008	15
OD8	1206592	242	0
ID9	39189824	1006	59
OD9	1184784	239	0
ID10	36049200	1012	0
OD10	1148064	237	0
ID11	33146384	1010	0
OD11	1121408	238	0
ID12	28614112	1013	0
OD12	1060928	241	0
IE1	21858992	1012	0
OE1	932640	242	0
IE2	23924000	1006	0
OE2	978016	240	0
IE3	31006400	1011	0
OE3	1020752	237	0
IE4	33025968	1007	0
OE4	1090336	243	0
IE5	35758912	1015	0
OE5	1118016	240	0
IE6	37460016	1012	0
OE6	1153696	237	0
IE7	37674112	1010	0
OE7	1168816	236	0
IE8	37883472	1010	0
OE8	1168992	236	0
IE9	38780928	1011	0
OE9	1217728	241	0
IE10	36777968	1016	0
OE10	1154416	236	0
IE11	32921248	1016	0
OE11	1113248	238	0
IE12	30354160	1012	0
OE12	1067344	238	0
IF1	22677488	1007	0
OF1	937776	241	0
IF2	26016800	1010	0
OF2	972880	238	0
IF3	31533680	1018	0
OF3	1023952	239	0
IF4	31766976	1015	0
OF4	1046144	239	0
IF5	36745344	1010	0
OF5	1096160	237	0
IF6	37967280	1010	0
OF6	1122960	236	0
IF7	40390544	1012	110
OF7	1161136	237	0
IF8	39340640	1016	0
OF8	1181520	239	0
IF9	39107376	1012	6
OF9	1201408	239	0
IF10	37390752	1006	0
OF10	1181568	240	0
IF11	34045024	1013	0
OF11	1113568	238	0
IF12	30520384	1015	0
OF12	1046608	237	0
IG1	22652768	1009	0
OG1	933808	243	0
IG2	25972736	1012	0
OG2	964496	238	0
IG3	30087712	1007	0
OG3	1000080	238	0
IG4	33590160	1010	0
OG4	1053664	242	0
IG5	34926304	1006	0
OG5	1079232	240	0
IG6	36772048	1010	0
OG6	1101600	238	0
IG7	37279232	1008	0
OG7	1115360	235	0
IG8	38314400	1015	0
OG8	1133408	236	0
IG9	37218720	1016	0
OG9	1153136	239	0
IG10	35964592	1016	0
OG10	1118432	238	0
IG11	31507312	1011	0
OG11	1087248	238	0
IG12	29287440	1010	0
OG12	1037760	236	0
IH1	20346976	1011	0
OH1	900944	239	0
IH2	24475616	1018	0
OH2	925376	237	0
IH3	29412464	1013	0
OH3	976896	240	0
IH4	26084080	1005	0
OH4	964240	237	0
IH5	33005264	1011	0
OH5	1031584	238	0
IH6	34127216	1016	0
OH6	1032112	234	0
IH7	34106080	1017	0
OH7	1044592	235	0
IH8	34535056	1009	0
OH8	1091152	238	0
IH9	34692480	1010	0
OH9	1086752	239	0
IH10	31795360	1011	0
OH10	1052016	240	0
IH11	29709984	1009	0
OH11	1039376	240	0
IH12	27138448	1007	0
OH12	995392	235	0
```
