## Supplementary material for "A toolbox of Stable Integration Vectors (SIV) in the fission yeast *Schizosaccharomyces pombe*": Source data: S03_C001_T03_P0046_M1_X1_E1.quant

```
[instrument]
blockid	numofrow	numofcol	coversn	version	coverid	lamphours	blocksn	type	sn
21	8	12	*	1.3.2	*	*	*	ruo	272510497

[head]
version	name	operator	timestamp	expirytime	calibrationID
1.0.5	Quantitation	GUEST	*	*	*

[properties]
quantversion
0.2.5

[conditions]
BlkID	Run	ExcitationColor	EmissionColor	CameraBias	EmissionIndex	BlockTemperature	CameraGain	Point	SampleVolume	Step	ExposureIndex	CoverID	Time	SampleTemperature	CoverTemperature	ExcitationIndex	Stage	Exposure	Cycle
21	20190205smp81-926	x1	m1	*	1	73.5271,73.5336,73.5348,73.5329,73.5337,73.5342	*	46	10	3	1	-1	1549454487.103	73.4093,73.4126,73.4121,73.4121,73.4138,73.4122	105.012	1	3	60	1

[quant]
region	quant	count	saturation
IA1	2916192	1013	0
OA1	661984	237	0
IA2	2930784	1008	0
OA2	663728	236	0
IA3	2959152	1008	0
OA3	660624	234	0
IA4	5114656	1016	0
OA4	675648	234	0
IA5	5200400	1017	0
OA5	673136	233	0
IA6	5362064	1010	0
OA6	695776	240	0
IA7	3014736	1006	0
OA7	678000	239	0
IA8	3030128	1013	0
OA8	668400	237	0
IA9	3022304	1016	0
OA9	665024	237	0
IA10	5474320	1017	0
OA10	678336	236	0
IA11	5179648	1017	0
OA11	678464	235	0
IA12	4855520	1011	0
OA12	681328	238	0
IB1	4412768	1009	0
OB1	678608	237	0
IB2	4741696	1010	0
OB2	695552	241	0
IB3	5171888	1016	0
OB3	696768	240	0
IB4	5605104	1014	0
OB4	699504	239	0
IB5	5302800	1009	0
OB5	691776	237	0
IB6	5913328	1011	0
OB6	689584	235	0
IB7	6136992	1016	0
OB7	696848	237	0
IB8	6284176	1018	0
OB8	696656	237	0
IB9	6133392	1015	0
OB9	691008	236	0
IB10	5952736	1007	0
OB10	703280	240	0
IB11	5674832	1013	0
OB11	691232	237	0
IB12	5137264	1009	0
OB12	687552	239	0
IC1	4691856	1015	0
OC1	688528	239	0
IC2	5084848	1016	0
OC2	697840	240	0
IC3	5532608	1011	0
OC3	696832	238	0
IC4	5903488	1007	0
OC4	710752	241	0
IC5	6056080	1013	0
OC5	705824	240	0
IC6	6323760	1016	0
OC6	711408	240	0
IC7	6607344	1011	0
OC7	715456	240	0
IC8	6696688	1008	0
OC8	705680	236	0
IC9	6687984	1011	0
OC9	706048	237	0
IC10	6353760	1006	0
OC10	709040	239	0
IC11	5986656	1006	0
OC11	705552	240	0
IC12	5449360	1011	0
OC12	686976	236	0
ID1	4828704	1012	0
OD1	686432	238	0
ID2	5222320	1012	0
OD2	692816	237	0
ID3	5720272	1007	0
OD3	698304	237	0
ID4	6128448	1016	0
OD4	695872	236	0
ID5	6410800	1010	0
OD5	716160	241	0
ID6	6606672	1007	0
OD6	712400	238	0
ID7	6937344	1012	0
OD7	717872	240	0
ID8	6886048	1008	0
OD8	726096	242	0
ID9	6908320	1006	0
OD9	714592	239	0
ID10	6562048	1012	0
OD10	707936	237	0
ID11	6228144	1010	0
OD11	704336	238	0
ID12	5715120	1013	0
OD12	705632	241	0
IE1	4968960	1012	0
OE1	697920	242	0
IE2	5195872	1006	0
OE2	699264	240	0
IE3	6012304	1011	0
OE3	698320	237	0
IE4	6233696	1007	0
OE4	718064	243	0
IE5	6553072	1015	0
OE5	712704	240	0
IE6	6740896	1012	0
OE6	706192	237	0
IE7	6757136	1010	0
OE7	708224	236	0
IE8	6782832	1010	0
OE8	706560	236	0
IE9	6874688	1011	0
OE9	722720	241	0
IE10	6658352	1016	0
OE10	704400	236	0
IE11	6210080	1016	0
OE11	703360	238	0
IE12	5914464	1012	0
OE12	699568	238	0
IF1	5046416	1007	0
OF1	694592	241	0
IF2	5442672	1010	0
OF2	693088	238	0
IF3	6090144	1018	0
OF3	701520	239	0
IF4	6100320	1015	0
OF4	703120	239	0
IF5	6656912	1010	0
OF5	701920	237	0
IF6	6788208	1010	0
OF6	702656	236	0
IF7	7069792	1012	0
OF7	708320	237	0
IF8	6958640	1016	0
OF8	714672	239	0
IF9	6917472	1012	0
OF9	715664	239	0
IF10	6699056	1006	0
OF10	716528	240	0
IF11	6334592	1013	0
OF11	704912	238	0
IF12	5947536	1015	0
OF12	692736	237	0
IG1	5048640	1009	0
OG1	700960	243	0
IG2	5436304	1012	0
OG2	693360	238	0
IG3	5895232	1007	0
OG3	698464	238	0
IG4	6288480	1010	0
OG4	710912	242	0
IG5	6430848	1006	0
OG5	709776	240	0
IG6	6650816	1010	0
OG6	705520	238	0
IG7	6702800	1008	0
OG7	699632	235	0
IG8	6830192	1015	0
OG8	702224	236	0
IG9	6705408	1016	0
OG9	712480	239	0
IG10	6568240	1016	0
OG10	705344	238	0
IG11	6033472	1011	0
OG11	700608	238	0
IG12	5786768	1010	0
OG12	689904	236	0
IH1	4785184	1011	0
OH1	686224	239	0
IH2	5280816	1018	0
OH2	685280	237	0
IH3	5832384	1013	0
OH3	701056	240	0
IH4	5424208	1005	0
OH4	686416	237	0
IH5	6224944	1011	0
OH5	698528	238	0
IH6	6356080	1016	0
OH6	686736	234	0
IH7	6366080	1017	0
OH7	690592	235	0
IH8	6383952	1009	0
OH8	700608	238	0
IH9	6399440	1010	0
OH9	701376	239	0
IH10	6070448	1011	0
OH10	699824	240	0
IH11	5825648	1009	0
OH11	700144	240	0
IH12	5527088	1007	0
OH12	683504	235	0
```
