## Supplementary material for "A toolbox of Stable Integration Vectors (SIV) in the fission yeast *Schizosaccharomyces pombe*": Source data: S03_C001_T03_P0046_M1_X1_E2.quant

```
[instrument]
blockid	numofrow	numofcol	coversn	version	coverid	lamphours	blocksn	type	sn
21	8	12	*	1.3.2	*	*	*	ruo	272510497

[head]
version	name	operator	timestamp	expirytime	calibrationID
1.0.5	Quantitation	GUEST	*	*	*

[properties]
quantversion
0.2.5

[conditions]
BlkID	Run	ExcitationColor	EmissionColor	CameraBias	EmissionIndex	BlockTemperature	CameraGain	Point	SampleVolume	Step	ExposureIndex	CoverID	Time	SampleTemperature	CoverTemperature	ExcitationIndex	Stage	Exposure	Cycle
21	20190205smp81-926	x1	m1	*	1	73.5271,73.5336,73.5348,73.5329,73.5337,73.5342	*	46	10	3	2	-1	1549454487.763	73.4093,73.4126,73.4121,73.4121,73.4138,73.4122	105.012	1	3	175	1

[quant]
region	quant	count	saturation
IA1	3151632	1013	0
OA1	681760	237	0
IA2	3211312	1008	0
OA2	685792	236	0
IA3	3298672	1008	0
OA3	689024	234	0
IA4	9542816	1016	0
OA4	735968	234	0
IA5	9826832	1017	0
OA5	741328	233	0
IA6	10325184	1010	0
OA6	766928	240	0
IA7	3524096	1006	0
OA7	719632	239	0
IA8	3541440	1013	0
OA8	709008	237	0
IA9	3524128	1016	0
OA9	706016	237	0
IA10	10665568	1017	0
OA10	753904	236	0
IA11	9797952	1017	0
OA11	747520	235	0
IA12	8873568	1011	0
OA12	740496	238	0
IB1	7541344	1009	0
OB1	724560	237	0
IB2	8474832	1010	0
OB2	753936	241	0
IB3	9713488	1016	0
OB3	759264	240	0
IB4	11008432	1014	0
OB4	773680	239	0
IB5	10163120	1009	0
OB5	775376	237	0
IB6	11944160	1011	0
OB6	777040	235	0
IB7	12591488	1016	0
OB7	784816	237	0
IB8	12992240	1018	0
OB8	789312	237	0
IB9	12593408	1015	0
OB9	781440	236	0
IB10	12085920	1007	0
OB10	797600	240	0
IB11	11268112	1013	0
OB11	775520	237	0
IB12	9711360	1009	0
OB12	760912	239	0
IC1	8317504	1015	0
OC1	741536	239	0
IC2	9426736	1016	0
OC2	764944	240	0
IC3	10777728	1011	0
OC3	771552	238	0
IC4	11871184	1007	0
OC4	794112	241	0
IC5	12313440	1013	0
OC5	798384	240	0
IC6	13117024	1016	0
OC6	807296	240	0
IC7	13958624	1011	0
OC7	817200	240	0
IC8	14219024	1008	0
OC8	811424	236	0
IC9	14189760	1011	0
OC9	812464	237	0
IC10	13274976	1006	0
OC10	813248	239	0
IC11	12183968	1006	0
OC11	804672	240	0
IC12	10564576	1011	0
OC12	769088	236	0
ID1	8712448	1012	0
OD1	743120	238	0
ID2	9862000	1012	0
OD2	756400	237	0
ID3	11344352	1007	0
OD3	772944	237	0
ID4	12508128	1016	0
OD4	782368	236	0
ID5	13368448	1010	0
OD5	815216	241	0
ID6	13994080	1007	0
OD6	824320	238	0
ID7	14910480	1012	0
OD7	831456	240	0
ID8	14800560	1008	0
OD8	844368	242	0
ID9	14890336	1006	0
OD9	831968	239	0
ID10	13849280	1012	0
OD10	816624	237	0
ID11	12871312	1010	0
OD11	808400	238	0
ID12	11359376	1013	0
OD12	792960	241	0
IE1	9122096	1012	0
OE1	756784	242	0
IE2	9806016	1006	0
OE2	769088	240	0
IE3	12180944	1011	0
OE3	778816	237	0
IE4	12844608	1007	0
OE4	811808	243	0
IE5	13754944	1015	0
OE5	813312	240	0
IE6	14312640	1012	0
OE6	820400	237	0
IE7	14384320	1010	0
OE7	823456	236	0
IE8	14469008	1010	0
OE8	821280	236	0
IE9	14773152	1011	0
OE9	844544	241	0
IE10	14088784	1016	0
OE10	813728	236	0
IE11	12805872	1016	0
OE11	803584	238	0
IE12	11951472	1012	0
OE12	790256	238	0
IF1	9386480	1007	0
OF1	754192	241	0
IF2	10508288	1010	0
OF2	761408	238	0
IF3	12365424	1018	0
OF3	780384	239	0
IF4	12411712	1015	0
OF4	786640	239	0
IF5	14075008	1010	0
OF5	800544	237	0
IF6	14481680	1010	0
OF6	806624	236	0
IF7	15294624	1012	0
OF7	820912	237	0
IF8	14954688	1016	0
OF8	828960	239	0
IF9	14871904	1012	0
OF9	835968	239	0
IF10	14282336	1006	0
OF10	830624	240	0
IF11	13185936	1013	0
OF11	800864	238	0
IF12	12007248	1015	0
OF12	780448	237	0
IG1	9386752	1009	0
OG1	758768	243	0
IG2	10495888	1012	0
OG2	762000	238	0
IG3	11866944	1007	0
OG3	768560	238	0
IG4	13017536	1010	0
OG4	796560	242	0
IG5	13460064	1006	0
OG5	800688	240	0
IG6	14082768	1010	0
OG6	802880	238	0
IG7	14243280	1008	0
OG7	803120	235	0
IG8	14607440	1015	0
OG8	807920	236	0
IG9	14244096	1016	0
OG9	818256	239	0
IG10	13839024	1016	0
OG10	805952	238	0
IG11	12322576	1011	0
OG11	793904	238	0
IG12	11587856	1010	0
OG12	776880	236	0
IH1	8629856	1011	0
OH1	739392	239	0
IH2	10021520	1018	0
OH2	747392	237	0
IH3	11636864	1013	0
OH3	765136	240	0
IH4	10510208	1005	0
OH4	756816	237	0
IH5	12837568	1011	0
OH5	780976	238	0
IH6	13223232	1016	0
OH6	773168	234	0
IH7	13226912	1017	0
OH7	778736	235	0
IH8	13341792	1009	0
OH8	798928	238	0
IH9	13396384	1010	0
OH9	797520	239	0
IH10	12440704	1011	0
OH10	790256	240	0
IH11	11740496	1009	0
OH11	785568	240	0
IH12	10876240	1007	0
OH12	759904	235	0
```
