## Supplementary material for "A toolbox of Stable Integration Vectors (SIV) in the fission yeast *Schizosaccharomyces pombe*": Source data: S03_C001_T03_P0046_M1_X1_E3.quant

```
[instrument]
blockid	numofrow	numofcol	coversn	version	coverid	lamphours	blocksn	type	sn
21	8	12	*	1.3.2	*	*	*	ruo	272510497

[head]
version	name	operator	timestamp	expirytime	calibrationID
1.0.5	Quantitation	GUEST	*	*	*

[properties]
quantversion
0.2.5

[conditions]
BlkID	Run	ExcitationColor	EmissionColor	CameraBias	EmissionIndex	BlockTemperature	CameraGain	Point	SampleVolume	Step	ExposureIndex	CoverID	Time	SampleTemperature	CoverTemperature	ExcitationIndex	Stage	Exposure	Cycle
21	20190205smp81-926	x1	m1	*	1	73.5271,73.5336,73.5348,73.5329,73.5337,73.5342	*	46	10	3	3	-1	1549454488.485	73.4093,73.4126,73.4121,73.4121,73.4138,73.4122	105.012	1	3	520	1

[quant]
region	quant	count	saturation
IA1	3847360	1013	0
OA1	730144	237	0
IA2	4028688	1008	0
OA2	753280	236	0
IA3	4285856	1008	0
OA3	768800	234	0
IA4	22841888	1016	0
OA4	907968	234	0
IA5	23627712	1017	0
OA5	933872	233	0
IA6	25227168	1010	0
OA6	975936	240	0
IA7	5022800	1006	0
OA7	839392	239	0
IA8	5050960	1013	0
OA8	825840	237	0
IA9	4992560	1016	0
OA9	816448	237	0
IA10	26208448	1017	0
OA10	974096	236	0
IA11	23645952	1017	0
OA11	952848	235	0
IA12	20898528	1011	0
OA12	913424	238	0
IB1	16929424	1009	0
OB1	868208	237	0
IB2	19669760	1010	0
OB2	926240	241	0
IB3	23322176	1016	0
OB3	944688	240	0
IB4	27193728	1014	0
OB4	1004656	239	0
IB5	24717504	1009	0
OB5	1015680	237	0
IB6	30018768	1011	0
OB6	1036080	235	0
IB7	31876560	1016	0
OB7	1051888	237	0
IB8	33100928	1018	0
OB8	1061520	237	0
IB9	31892304	1015	0
OB9	1051632	236	0
IB10	30473776	1007	0
OB10	1083696	240	0
IB11	28023120	1013	0
OB11	1030400	237	0
IB12	23411040	1009	0
OB12	966144	239	0
IC1	19193120	1015	0
OC1	901264	239	0
IC2	22499040	1016	0
OC2	962816	240	0
IC3	26512768	1011	0
OC3	995728	238	0
IC4	29794112	1007	0
OC4	1049248	241	0
IC5	31068336	1013	0
OC5	1068080	240	0
IC6	33473152	1016	0
OC6	1098448	240	0
IC7	35997504	1011	0
OC7	1127776	240	0
IC8	36816480	1008	0
OC8	1136080	236	0
IC9	36719840	1011	0
OC9	1130352	237	0
IC10	34003216	1006	0
OC10	1123168	239	0
IC11	30794816	1006	0
OC11	1096048	240	0
IC12	25943248	1011	0
OC12	1004256	236	0
ID1	20415120	1012	0
OD1	914768	238	0
ID2	23788896	1012	0
OD2	955136	237	0
ID3	28224928	1007	0
OD3	1011456	237	0
ID4	31640320	1016	0
OD4	1039456	236	0
ID5	34225072	1010	0
OD5	1112048	241	0
ID6	36117984	1007	0
OD6	1151808	238	0
ID7	38845152	1012	1
OD7	1174032	240	0
ID8	38539104	1008	2
OD8	1201056	242	0
ID9	38824096	1006	23
OD9	1182384	239	0
ID10	35699200	1012	0
OD10	1146304	237	0
ID11	32798400	1010	0
OD11	1120528	238	0
ID12	28316224	1013	0
OD12	1056240	241	0
IE1	21625728	1012	0
OE1	930128	242	0
IE2	23671248	1006	0
OE2	975824	240	0
IE3	30667200	1011	0
OE3	1019328	237	0
IE4	32693376	1007	0
OE4	1087504	243	0
IE5	35393472	1015	0
OE5	1114816	240	0
IE6	37075888	1012	0
OE6	1147584	237	0
IE7	37309920	1010	0
OE7	1165280	236	0
IE8	37520080	1010	0
OE8	1161232	236	0
IE9	38422672	1011	0
OE9	1207392	241	0
IE10	36419264	1016	0
OE10	1145856	236	0
IE11	32596416	1016	0
OE11	1109056	238	0
IE12	30069904	1012	0
OE12	1063088	238	0
IF1	22429600	1007	0
OF1	934384	241	0
IF2	25737696	1010	0
OF2	967776	238	0
IF3	31169888	1018	0
OF3	1016288	239	0
IF4	31377184	1015	0
OF4	1046224	239	0
IF5	36329360	1010	0
OF5	1089728	237	0
IF6	37553488	1010	0
OF6	1118160	236	0
IF7	39964944	1012	50
OF7	1159424	237	0
IF8	38938496	1016	0
OF8	1171728	239	0
IF9	38725136	1012	1
OF9	1195904	239	0
IF10	37011440	1006	0
OF10	1180848	240	0
IF11	33724416	1013	0
OF11	1110560	238	0
IF12	30208544	1015	0
OF12	1039968	237	0
IG1	22392656	1009	0
OG1	934880	243	0
IG2	25674016	1012	0
OG2	964912	238	0
IG3	29748224	1007	0
OG3	995408	238	0
IG4	33199312	1010	0
OG4	1051200	242	0
IG5	34523440	1006	0
OG5	1073792	240	0
IG6	36391232	1010	0
OG6	1094928	238	0
IG7	36871840	1008	0
OG7	1112416	235	0
IG8	37910688	1015	0
OG8	1130704	236	0
IG9	36827520	1016	0
OG9	1149248	239	0
IG10	35611168	1016	0
OG10	1119584	238	0
IG11	31176816	1011	0
OG11	1086576	238	0
IG12	28998304	1010	0
OG12	1037888	236	0
IH1	20130320	1011	0
OH1	896048	239	0
IH2	24195616	1018	0
OH2	921040	237	0
IH3	29061488	1013	0
OH3	971104	240	0
IH4	25738960	1005	0
OH4	957520	237	0
IH5	32611856	1011	0
OH5	1025424	238	0
IH6	33740272	1016	0
OH6	1024464	234	0
IH7	33753680	1017	0
OH7	1037584	235	0
IH8	34182720	1009	0
OH8	1085104	238	0
IH9	34363600	1010	0
OH9	1081824	239	0
IH10	31465600	1011	0
OH10	1046896	240	0
IH11	29420992	1009	0
OH11	1035200	240	0
IH12	26857264	1007	0
OH12	991888	235	0
```
