## Supplementary material for "A toolbox of Stable Integration Vectors (SIV) in the fission yeast *Schizosaccharomyces pombe*": Source data: S03_C001_T03_P0047_M1_X1_E1.quant

```
[instrument]
blockid	numofrow	numofcol	coversn	version	coverid	lamphours	blocksn	type	sn
21	8	12	*	1.3.2	*	*	*	ruo	272510497

[head]
version	name	operator	timestamp	expirytime	calibrationID
1.0.5	Quantitation	GUEST	*	*	*

[properties]
quantversion
0.2.5

[conditions]
BlkID	Run	ExcitationColor	EmissionColor	CameraBias	EmissionIndex	BlockTemperature	CameraGain	Point	SampleVolume	Step	ExposureIndex	CoverID	Time	SampleTemperature	CoverTemperature	ExcitationIndex	Stage	Exposure	Cycle
21	20190205smp81-926	x1	m1	*	1	73.8201,73.8507,73.8198,73.8176,73.8315,73.8329	*	47	10	3	1	-1	1549454495.213	73.7127,73.7131,73.7135,73.7125,73.7152,73.7128	104.966	1	3	60	1

[quant]
region	quant	count	saturation
IA1	2920576	1013	0
OA1	664128	237	0
IA2	2929728	1008	0
OA2	665648	236	0
IA3	2964528	1008	0
OA3	663872	234	0
IA4	5085232	1016	0
OA4	676688	234	0
IA5	5180528	1017	0
OA5	674560	233	0
IA6	5337728	1010	0
OA6	696688	240	0
IA7	3024512	1006	0
OA7	677120	239	0
IA8	3032208	1013	0
OA8	668240	237	0
IA9	3028960	1016	0
OA9	667760	237	0
IA10	5449456	1017	0
OA10	682928	236	0
IA11	5161296	1017	0
OA11	674944	235	0
IA12	4841008	1011	0
OA12	681344	238	0
IB1	4398976	1009	0
OB1	678480	237	0
IB2	4718352	1010	0
OB2	695568	241	0
IB3	5152608	1016	0
OB3	696512	240	0
IB4	5580160	1014	0
OB4	698720	239	0
IB5	5284592	1009	0
OB5	693104	237	0
IB6	5881488	1011	0
OB6	691424	235	0
IB7	6106176	1016	0
OB7	696192	237	0
IB8	6241552	1018	0
OB8	696192	237	0
IB9	6091632	1015	0
OB9	690032	236	0
IB10	5919280	1007	0
OB10	704320	240	0
IB11	5645952	1013	0
OB11	691824	237	0
IB12	5118384	1009	0
OB12	688400	239	0
IC1	4670080	1015	0
OC1	687248	239	0
IC2	5057696	1016	0
OC2	698912	240	0
IC3	5505184	1011	0
OC3	697008	238	0
IC4	5857840	1007	0
OC4	707552	241	0
IC5	6015792	1013	0
OC5	707392	240	0
IC6	6284384	1016	0
OC6	708032	240	0
IC7	6564048	1011	0
OC7	712816	240	0
IC8	6649536	1008	0
OC8	702480	236	0
IC9	6639920	1011	0
OC9	704720	237	0
IC10	6320464	1006	0
OC10	708592	239	0
IC11	5945104	1006	0
OC11	708464	240	0
IC12	5414544	1011	0
OC12	688400	236	0
ID1	4802976	1012	0
OD1	685712	238	0
ID2	5193248	1012	0
OD2	690272	237	0
ID3	5682512	1007	0
OD3	696048	237	0
ID4	6094800	1016	0
OD4	696128	236	0
ID5	6369008	1010	0
OD5	715712	241	0
ID6	6568768	1007	0
OD6	712112	238	0
ID7	6897072	1012	0
OD7	718832	240	0
ID8	6849520	1008	0
OD8	725808	242	0
ID9	6859120	1006	0
OD9	714320	239	0
ID10	6527280	1012	0
OD10	705904	237	0
ID11	6193744	1010	0
OD11	705472	238	0
ID12	5684896	1013	0
OD12	703776	241	0
IE1	4940736	1012	0
OE1	698992	242	0
IE2	5167872	1006	0
OE2	700000	240	0
IE3	5976496	1011	0
OE3	697616	237	0
IE4	6180720	1007	0
OE4	718576	243	0
IE5	6512384	1015	0
OE5	713568	240	0
IE6	6687616	1012	0
OE6	707456	237	0
IE7	6721088	1010	0
OE7	708192	236	0
IE8	6729376	1010	0
OE8	706544	236	0
IE9	6825888	1011	0
OE9	723024	241	0
IE10	6615136	1016	0
OE10	703648	236	0
IE11	6174080	1016	0
OE11	701792	238	0
IE12	5881456	1012	0
OE12	697584	238	0
IF1	5023376	1007	0
OF1	694816	241	0
IF2	5407488	1010	0
OF2	692704	238	0
IF3	6047088	1018	0
OF3	700640	239	0
IF4	6055392	1015	0
OF4	702304	239	0
IF5	6601648	1010	0
OF5	701168	237	0
IF6	6737008	1010	0
OF6	700416	236	0
IF7	7026464	1012	0
OF7	708448	237	0
IF8	6908800	1016	0
OF8	712960	239	0
IF9	6869280	1012	0
OF9	716192	239	0
IF10	6661904	1006	0
OF10	716112	240	0
IF11	6299664	1013	0
OF11	703488	238	0
IF12	5903888	1015	0
OF12	691488	237	0
IG1	5020832	1009	0
OG1	698032	243	0
IG2	5410512	1012	0
OG2	692560	238	0
IG3	5854880	1007	0
OG3	694688	238	0
IG4	6253008	1010	0
OG4	710896	242	0
IG5	6386016	1006	0
OG5	707552	240	0
IG6	6606640	1010	0
OG6	704256	238	0
IG7	6654784	1008	0
OG7	697600	235	0
IG8	6786848	1015	0
OG8	702752	236	0
IG9	6663264	1016	0
OG9	708336	239	0
IG10	6519824	1016	0
OG10	702976	238	0
IG11	6004960	1011	0
OG11	697680	238	0
IG12	5757936	1010	0
OG12	690688	236	0
IH1	4766560	1011	0
OH1	686608	239	0
IH2	5258720	1018	0
OH2	686912	237	0
IH3	5799120	1013	0
OH3	703312	240	0
IH4	5387488	1005	0
OH4	691104	237	0
IH5	6186592	1011	0
OH5	698720	238	0
IH6	6322368	1016	0
OH6	688480	234	0
IH7	6329872	1017	0
OH7	691648	235	0
IH8	6354160	1009	0
OH8	703136	238	0
IH9	6364608	1010	0
OH9	702912	239	0
IH10	6045536	1011	0
OH10	702384	240	0
IH11	5805312	1009	0
OH11	698096	240	0
IH12	5506704	1007	0
OH12	682944	235	0
```
