## Supplementary material for "A toolbox of Stable Integration Vectors (SIV) in the fission yeast *Schizosaccharomyces pombe*": Source data: S03_C001_T03_P0047_M1_X1_E2.quant

```
[instrument]
blockid	numofrow	numofcol	coversn	version	coverid	lamphours	blocksn	type	sn
21	8	12	*	1.3.2	*	*	*	ruo	272510497

[head]
version	name	operator	timestamp	expirytime	calibrationID
1.0.5	Quantitation	GUEST	*	*	*

[properties]
quantversion
0.2.5

[conditions]
BlkID	Run	ExcitationColor	EmissionColor	CameraBias	EmissionIndex	BlockTemperature	CameraGain	Point	SampleVolume	Step	ExposureIndex	CoverID	Time	SampleTemperature	CoverTemperature	ExcitationIndex	Stage	Exposure	Cycle
21	20190205smp81-926	x1	m1	*	1	73.8201,73.8507,73.8198,73.8176,73.8315,73.8329	*	47	10	3	2	-1	1549454495.852	73.7127,73.7131,73.7135,73.7125,73.7152,73.7128	104.966	1	3	175	1

[quant]
region	quant	count	saturation
IA1	3147184	1013	0
OA1	678944	237	0
IA2	3201632	1008	0
OA2	685424	236	0
IA3	3286928	1008	0
OA3	687072	234	0
IA4	9470160	1016	0
OA4	732064	234	0
IA5	9732960	1017	0
OA5	738656	233	0
IA6	10234896	1010	0
OA6	766624	240	0
IA7	3513120	1006	0
OA7	716560	239	0
IA8	3527344	1013	0
OA8	706272	237	0
IA9	3509504	1016	0
OA9	703168	237	0
IA10	10571168	1017	0
OA10	753520	236	0
IA11	9717184	1017	0
OA11	747616	235	0
IA12	8811904	1011	0
OA12	738272	238	0
IB1	7499248	1009	0
OB1	726000	237	0
IB2	8402064	1010	0
OB2	753264	241	0
IB3	9639968	1016	0
OB3	759520	240	0
IB4	10910640	1014	0
OB4	774960	239	0
IB5	10074480	1009	0
OB5	775024	237	0
IB6	11833184	1011	0
OB6	778256	235	0
IB7	12479392	1016	0
OB7	785792	237	0
IB8	12884112	1018	0
OB8	788944	237	0
IB9	12475008	1015	0
OB9	782736	236	0
IB10	11984544	1007	0
OB10	798784	240	0
IB11	11177632	1013	0
OB11	776928	237	0
IB12	9627824	1009	0
OB12	757456	239	0
IC1	8249104	1015	0
OC1	742176	239	0
IC2	9347136	1016	0
OC2	763760	240	0
IC3	10681680	1011	0
OC3	770176	238	0
IC4	11763328	1007	0
OC4	794128	241	0
IC5	12193232	1013	0
OC5	795968	240	0
IC6	12995760	1016	0
OC6	805648	240	0
IC7	13830048	1011	0
OC7	814656	240	0
IC8	14092048	1008	0
OC8	809712	236	0
IC9	14061808	1011	0
OC9	810064	237	0
IC10	13147856	1006	0
OC10	809824	239	0
IC11	12079488	1006	0
OC11	802336	240	0
IC12	10478944	1011	0
OC12	767488	236	0
ID1	8644560	1012	0
OD1	742352	238	0
ID2	9771040	1012	0
OD2	755920	237	0
ID3	11247456	1007	0
OD3	771904	237	0
ID4	12392224	1016	0
OD4	782576	236	0
ID5	13231600	1010	0
OD5	814288	241	0
ID6	13872656	1007	0
OD6	819504	238	0
ID7	14781824	1012	0
OD7	830832	240	0
ID8	14682880	1008	0
OD8	844160	242	0
ID9	14756272	1006	0
OD9	830096	239	0
ID10	13737328	1012	0
OD10	812880	237	0
ID11	12758080	1010	0
OD11	807184	238	0
ID12	11264736	1013	0
OD12	794160	241	0
IE1	9044448	1012	0
OE1	755152	242	0
IE2	9719920	1006	0
OE2	766832	240	0
IE3	12063536	1011	0
OE3	776112	237	0
IE4	12718672	1007	0
OE4	809904	243	0
IE5	13641776	1015	0
OE5	813040	240	0
IE6	14178320	1012	0
OE6	817104	237	0
IE7	14275616	1010	0
OE7	820128	236	0
IE8	14338432	1010	0
OE8	820832	236	0
IE9	14641520	1011	0
OE9	844064	241	0
IE10	13974288	1016	0
OE10	815056	236	0
IE11	12699120	1016	0
OE11	801264	238	0
IE12	11860176	1012	0
OE12	787632	238	0
IF1	9314976	1007	0
OF1	754480	241	0
IF2	10421184	1010	0
OF2	760544	238	0
IF3	12235808	1018	0
OF3	780016	239	0
IF4	12299200	1015	0
OF4	786144	239	0
IF5	13939440	1010	0
OF5	797504	237	0
IF6	14342368	1010	0
OF6	804224	236	0
IF7	15158880	1012	0
OF7	821328	237	0
IF8	14827632	1016	0
OF8	829424	239	0
IF9	14748336	1012	0
OF9	835792	239	0
IF10	14163392	1006	0
OF10	831136	240	0
IF11	13077632	1013	0
OF11	803584	238	0
IF12	11906800	1015	0
OF12	779888	237	0
IG1	9302336	1009	0
OG1	756816	243	0
IG2	10398800	1012	0
OG2	759440	238	0
IG3	11753888	1007	0
OG3	768048	238	0
IG4	12900176	1010	0
OG4	794016	242	0
IG5	13329200	1006	0
OG5	798016	240	0
IG6	13946784	1010	0
OG6	801504	238	0
IG7	14115072	1008	0
OG7	798640	235	0
IG8	14472656	1015	0
OG8	808192	236	0
IG9	14111888	1016	0
OG9	819344	239	0
IG10	13716176	1016	0
OG10	805616	238	0
IG11	12204080	1011	0
OG11	795712	238	0
IG12	11489168	1010	0
OG12	774928	236	0
IH1	8551488	1011	0
OH1	740592	239	0
IH2	9922160	1018	0
OH2	745296	237	0
IH3	11534352	1013	0
OH3	766480	240	0
IH4	10382048	1005	0
OH4	754912	237	0
IH5	12701632	1011	0
OH5	779248	238	0
IH6	13089936	1016	0
OH6	770672	234	0
IH7	13111088	1017	0
OH7	780320	235	0
IH8	13235648	1009	0
OH8	796416	238	0
IH9	13286624	1010	0
OH9	796288	239	0
IH10	12336416	1011	0
OH10	787040	240	0
IH11	11633904	1009	0
OH11	781888	240	0
IH12	10772256	1007	0
OH12	758640	235	0
```
