## Supplementary material for "A toolbox of Stable Integration Vectors (SIV) in the fission yeast *Schizosaccharomyces pombe*": Source data: S03_C001_T03_P0047_M1_X1_E3.quant

```
[instrument]
blockid	numofrow	numofcol	coversn	version	coverid	lamphours	blocksn	type	sn
21	8	12	*	1.3.2	*	*	*	ruo	272510497

[head]
version	name	operator	timestamp	expirytime	calibrationID
1.0.5	Quantitation	GUEST	*	*	*

[properties]
quantversion
0.2.5

[conditions]
BlkID	Run	ExcitationColor	EmissionColor	CameraBias	EmissionIndex	BlockTemperature	CameraGain	Point	SampleVolume	Step	ExposureIndex	CoverID	Time	SampleTemperature	CoverTemperature	ExcitationIndex	Stage	Exposure	Cycle
21	20190205smp81-926	x1	m1	*	1	73.8201,73.8507,73.8198,73.8176,73.8315,73.8329	*	47	10	3	3	-1	1549454496.584	73.7127,73.7131,73.7135,73.7125,73.7152,73.7128	104.966	1	3	520	1

[quant]
region	quant	count	saturation
IA1	3842736	1013	0
OA1	732528	237	0
IA2	4018672	1008	0
OA2	752624	236	0
IA3	4266816	1008	0
OA3	768832	234	0
IA4	22619424	1016	0
OA4	907056	234	0
IA5	23422928	1017	0
OA5	931728	233	0
IA6	24989072	1010	0
OA6	976192	240	0
IA7	4994352	1006	0
OA7	838064	239	0
IA8	5011696	1013	0
OA8	825184	237	0
IA9	4965632	1016	0
OA9	814304	237	0
IA10	25953584	1017	0
OA10	970528	236	0
IA11	23435328	1017	0
OA11	951264	235	0
IA12	20723312	1011	0
OA12	912080	238	0
IB1	16760224	1009	0
OB1	864608	237	0
IB2	19465696	1010	0
OB2	924512	241	0
IB3	23083616	1016	0
OB3	946208	240	0
IB4	26899280	1014	0
OB4	1000000	239	0
IB5	24481568	1009	0
OB5	1008832	237	0
IB6	29721056	1011	0
OB6	1034560	235	0
IB7	31588192	1016	0
OB7	1043872	237	0
IB8	32787776	1018	0
OB8	1057952	237	0
IB9	31601744	1015	0
OB9	1048672	236	0
IB10	30194144	1007	0
OB10	1083632	240	0
IB11	27763152	1013	0
OB11	1029056	237	0
IB12	23179040	1009	0
OB12	965264	239	0
IC1	18990416	1015	0
OC1	900192	239	0
IC2	22242224	1016	0
OC2	962880	240	0
IC3	26222192	1011	0
OC3	993424	238	0
IC4	29484752	1007	0
OC4	1043600	241	0
IC5	30752112	1013	0
OC5	1063904	240	0
IC6	33117728	1016	0
OC6	1092496	240	0
IC7	35629616	1011	0
OC7	1124192	240	0
IC8	36444400	1008	0
OC8	1128976	236	0
IC9	36359360	1011	0
OC9	1128496	237	0
IC10	33659968	1006	0
OC10	1119360	239	0
IC11	30464432	1006	0
OC11	1094544	240	0
IC12	25708048	1011	0
OC12	1003888	236	0
ID1	20186960	1012	0
OD1	911808	238	0
ID2	23537136	1012	0
OD2	956720	237	0
ID3	27930000	1007	0
OD3	1011008	237	0
ID4	31281840	1016	0
OD4	1038224	236	0
ID5	33848768	1010	0
OD5	1109984	241	0
ID6	35739184	1007	0
OD6	1149520	238	0
ID7	38473168	1012	0
OD7	1170672	240	0
ID8	38163152	1008	0
OD8	1197264	242	0
ID9	38430608	1006	8
OD9	1177760	239	0
ID10	35351808	1012	0
OD10	1142400	237	0
ID11	32479376	1010	0
OD11	1114816	238	0
ID12	28040048	1013	0
OD12	1054528	241	0
IE1	21368496	1012	0
OE1	929216	242	0
IE2	23386288	1006	0
OE2	973968	240	0
IE3	30325392	1011	0
OE3	1015136	237	0
IE4	32306880	1007	0
OE4	1085488	243	0
IE5	35020928	1015	0
OE5	1106992	240	0
IE6	36686784	1012	0
OE6	1145600	237	0
IE7	36928560	1010	0
OE7	1160768	236	0
IE8	37138560	1010	0
OE8	1159744	236	0
IE9	38072144	1011	0
OE9	1204768	241	0
IE10	36049792	1016	0
OE10	1144592	236	0
IE11	32237056	1016	0
OE11	1106992	238	0
IE12	29748016	1012	0
OE12	1059936	238	0
IF1	22179536	1007	0
OF1	927952	241	0
IF2	25453280	1010	0
OF2	964464	238	0
IF3	30835632	1018	0
OF3	1014432	239	0
IF4	31008192	1015	0
OF4	1038688	239	0
IF5	35923856	1010	0
OF5	1084272	237	0
IF6	37151216	1010	0
OF6	1110304	236	0
IF7	39539440	1012	7
OF7	1147136	237	0
IF8	38558752	1016	0
OF8	1167392	239	0
IF9	38357616	1012	0
OF9	1190304	239	0
IF10	36687424	1006	0
OF10	1173728	240	0
IF11	33381648	1013	0
OF11	1102832	238	0
IF12	29905008	1015	0
OF12	1034384	237	0
IG1	22155312	1009	0
OG1	932944	243	0
IG2	25411360	1012	0
OG2	957696	238	0
IG3	29445616	1007	0
OG3	990768	238	0
IG4	32824752	1010	0
OG4	1045552	242	0
IG5	34137920	1006	0
OG5	1070864	240	0
IG6	35989408	1010	0
OG6	1094032	238	0
IG7	36484320	1008	0
OG7	1107952	235	0
IG8	37505424	1015	0
OG8	1124352	236	0
IG9	36460096	1016	0
OG9	1143056	239	0
IG10	35298944	1016	0
OG10	1113328	238	0
IG11	30868320	1011	0
OG11	1080816	238	0
IG12	28707456	1010	0
OG12	1029488	236	0
IH1	19915200	1011	0
OH1	894640	239	0
IH2	23945616	1018	0
OH2	922464	237	0
IH3	28737840	1013	0
OH3	970832	240	0
IH4	25402864	1005	0
OH4	953792	237	0
IH5	32269296	1011	0
OH5	1024224	238	0
IH6	33404048	1016	0
OH6	1021936	234	0
IH7	33450528	1017	0
OH7	1039312	235	0
IH8	33861440	1009	0
OH8	1080128	238	0
IH9	34049856	1010	0
OH9	1076672	239	0
IH10	31201744	1011	0
OH10	1045712	240	0
IH11	29153120	1009	0
OH11	1032304	240	0
IH12	26599408	1007	0
OH12	989120	235	0
```
