## Supplementary material for "A toolbox of Stable Integration Vectors (SIV) in the fission yeast *Schizosaccharomyces pombe*": Source data: S03_C001_T03_P0048_M1_X1_E1.quant

```
[instrument]
blockid	numofrow	numofcol	coversn	version	coverid	lamphours	blocksn	type	sn
21	8	12	*	1.3.2	*	*	*	ruo	272510497

[head]
version	name	operator	timestamp	expirytime	calibrationID
1.0.5	Quantitation	GUEST	*	*	*

[properties]
quantversion
0.2.5

[conditions]
BlkID	Run	ExcitationColor	EmissionColor	CameraBias	EmissionIndex	BlockTemperature	CameraGain	Point	SampleVolume	Step	ExposureIndex	CoverID	Time	SampleTemperature	CoverTemperature	ExcitationIndex	Stage	Exposure	Cycle
21	20190205smp81-926	x1	m1	*	1	74.1255,74.1208,74.1249,74.1174,74.1368,74.1217	*	48	10	3	1	-1	1549454503.316	74.0165,74.0136,74.012,74.0119,74.0135,74.0104	105.057	1	3	60	1

[quant]
region	quant	count	saturation
IA1	2918928	1013	0
OA1	662272	237	0
IA2	2931104	1008	0
OA2	662288	236	0
IA3	2958512	1008	0
OA3	659536	234	0
IA4	5059312	1016	0
OA4	674720	234	0
IA5	5151712	1017	0
OA5	675744	233	0
IA6	5307136	1010	0
OA6	695136	240	0
IA7	3018928	1006	0
OA7	676960	239	0
IA8	3028224	1013	0
OA8	669760	237	0
IA9	3022144	1016	0
OA9	666496	237	0
IA10	5425360	1017	0
OA10	680544	236	0
IA11	5135424	1017	0
OA11	678896	235	0
IA12	4814128	1011	0
OA12	679632	238	0
IB1	4376000	1009	0
OB1	678944	237	0
IB2	4693936	1010	0
OB2	696368	241	0
IB3	5115600	1016	0
OB3	695024	240	0
IB4	5539376	1014	0
OB4	698192	239	0
IB5	5239600	1009	0
OB5	692624	237	0
IB6	5844336	1011	0
OB6	690112	235	0
IB7	6065152	1016	0
OB7	694432	237	0
IB8	6212192	1018	0
OB8	696352	237	0
IB9	6059040	1015	0
OB9	690592	236	0
IB10	5878976	1007	0
OB10	704192	240	0
IB11	5610272	1013	0
OB11	691968	237	0
IB12	5088960	1009	0
OB12	688848	239	0
IC1	4647056	1015	0
OC1	685408	239	0
IC2	5026992	1016	0
OC2	697872	240	0
IC3	5460544	1011	0
OC3	696896	238	0
IC4	5816560	1007	0
OC4	706752	241	0
IC5	5976112	1013	0
OC5	706000	240	0
IC6	6243568	1016	0
OC6	708848	240	0
IC7	6526288	1011	0
OC7	712352	240	0
IC8	6600080	1008	0
OC8	702080	236	0
IC9	6590912	1011	0
OC9	700672	237	0
IC10	6273024	1006	0
OC10	707168	239	0
IC11	5909040	1006	0
OC11	704848	240	0
IC12	5387248	1011	0
OC12	685008	236	0
ID1	4773856	1012	0
OD1	683664	238	0
ID2	5158672	1012	0
OD2	688336	237	0
ID3	5650368	1007	0
OD3	695952	237	0
ID4	6046784	1016	0
OD4	696416	236	0
ID5	6323104	1010	0
OD5	715648	241	0
ID6	6520384	1007	0
OD6	712400	238	0
ID7	6846928	1012	0
OD7	717248	240	0
ID8	6796912	1008	0
OD8	725088	242	0
ID9	6822416	1006	0
OD9	713536	239	0
ID10	6485168	1012	0
OD10	703680	237	0
ID11	6142688	1010	0
OD11	701168	238	0
ID12	5652000	1013	0
OD12	702560	241	0
IE1	4912464	1012	0
OE1	697664	242	0
IE2	5131312	1006	0
OE2	697952	240	0
IE3	5935952	1011	0
OE3	698048	237	0
IE4	6150624	1007	0
OE4	717440	243	0
IE5	6464288	1015	0
OE5	710976	240	0
IE6	6647360	1012	0
OE6	706736	237	0
IE7	6665440	1010	0
OE7	705504	236	0
IE8	6699312	1010	0
OE8	705264	236	0
IE9	6791056	1011	0
OE9	720112	241	0
IE10	6576720	1016	0
OE10	703040	236	0
IE11	6138192	1016	0
OE11	700608	238	0
IE12	5848464	1012	0
OE12	698432	238	0
IF1	4989008	1007	0
OF1	695760	241	0
IF2	5374176	1010	0
OF2	692832	238	0
IF3	6006960	1018	0
OF3	700848	239	0
IF4	6008336	1015	0
OF4	701808	239	0
IF5	6552352	1010	0
OF5	702352	237	0
IF6	6694752	1010	0
OF6	700544	236	0
IF7	6976576	1012	0
OF7	709184	237	0
IF8	6863072	1016	0
OF8	714656	239	0
IF9	6825488	1012	0
OF9	716400	239	0
IF10	6623312	1006	0
OF10	714704	240	0
IF11	6266080	1013	0
OF11	702688	238	0
IF12	5872096	1015	0
OF12	692352	237	0
IG1	4988928	1009	0
OG1	699568	243	0
IG2	5373792	1012	0
OG2	690880	238	0
IG3	5821456	1007	0
OG3	694432	238	0
IG4	6206768	1010	0
OG4	710416	242	0
IG5	6340016	1006	0
OG5	706208	240	0
IG6	6559632	1010	0
OG6	703200	238	0
IG7	6608528	1008	0
OG7	697872	235	0
IG8	6744784	1015	0
OG8	700336	236	0
IG9	6618528	1016	0
OG9	708480	239	0
IG10	6492992	1016	0
OG10	701504	238	0
IG11	5966992	1011	0
OG11	697376	238	0
IG12	5724736	1010	0
OG12	688272	236	0
IH1	4734304	1011	0
OH1	684464	239	0
IH2	5214480	1018	0
OH2	686608	237	0
IH3	5748000	1013	0
OH3	699600	240	0
IH4	5340528	1005	0
OH4	687408	237	0
IH5	6132736	1011	0
OH5	696112	238	0
IH6	6276096	1016	0
OH6	685328	234	0
IH7	6288080	1017	0
OH7	688640	235	0
IH8	6302336	1009	0
OH8	699984	238	0
IH9	6322048	1010	0
OH9	700704	239	0
IH10	6002512	1011	0
OH10	699088	240	0
IH11	5760336	1009	0
OH11	698208	240	0
IH12	5469184	1007	0
OH12	679328	235	0
```
