## Supplementary material for "A toolbox of Stable Integration Vectors (SIV) in the fission yeast *Schizosaccharomyces pombe*": Source data: S03_C001_T03_P0048_M1_X1_E2.quant

```
[instrument]
blockid	numofrow	numofcol	coversn	version	coverid	lamphours	blocksn	type	sn
21	8	12	*	1.3.2	*	*	*	ruo	272510497

[head]
version	name	operator	timestamp	expirytime	calibrationID
1.0.5	Quantitation	GUEST	*	*	*

[properties]
quantversion
0.2.5

[conditions]
BlkID	Run	ExcitationColor	EmissionColor	CameraBias	EmissionIndex	BlockTemperature	CameraGain	Point	SampleVolume	Step	ExposureIndex	CoverID	Time	SampleTemperature	CoverTemperature	ExcitationIndex	Stage	Exposure	Cycle
21	20190205smp81-926	x1	m1	*	1	74.1255,74.1208,74.1249,74.1174,74.1368,74.1217	*	48	10	3	2	-1	1549454503.953	74.0165,74.0136,74.012,74.0119,74.0135,74.0104	105.057	1	3	175	1

[quant]
region	quant	count	saturation
IA1	3147072	1013	0
OA1	678960	237	0
IA2	3198080	1008	0
OA2	684656	236	0
IA3	3283040	1008	0
OA3	686240	234	0
IA4	9387392	1016	0
OA4	734608	234	0
IA5	9658368	1017	0
OA5	737536	233	0
IA6	10155024	1010	0
OA6	766432	240	0
IA7	3508624	1006	0
OA7	715680	239	0
IA8	3513232	1013	0
OA8	709984	237	0
IA9	3497456	1016	0
OA9	701856	237	0
IA10	10484608	1017	0
OA10	752576	236	0
IA11	9648656	1017	0
OA11	745776	235	0
IA12	8728864	1011	0
OA12	736736	238	0
IB1	7425280	1009	0
OB1	724368	237	0
IB2	8326192	1010	0
OB2	752224	241	0
IB3	9535968	1016	0
OB3	757984	240	0
IB4	10809888	1014	0
OB4	772560	239	0
IB5	9994048	1009	0
OB5	773792	237	0
IB6	11732400	1011	0
OB6	774640	235	0
IB7	12366320	1016	0
OB7	782448	237	0
IB8	12774320	1018	0
OB8	784528	237	0
IB9	12366896	1015	0
OB9	779568	236	0
IB10	11880464	1007	0
OB10	796464	240	0
IB11	11078816	1013	0
OB11	774400	237	0
IB12	9550256	1009	0
OB12	754160	239	0
IC1	8185328	1015	0
OC1	741792	239	0
IC2	9267136	1016	0
OC2	763536	240	0
IC3	10581888	1011	0
OC3	770112	238	0
IC4	11644480	1007	0
OC4	792320	241	0
IC5	12075056	1013	0
OC5	793760	240	0
IC6	12883632	1016	0
OC6	806992	240	0
IC7	13716160	1011	0
OC7	813584	240	0
IC8	13960272	1008	0
OC8	808544	236	0
IC9	13952880	1011	0
OC9	808144	237	0
IC10	13042016	1006	0
OC10	808912	239	0
IC11	11975280	1006	0
OC11	798816	240	0
IC12	10406304	1011	0
OC12	765216	236	0
ID1	8574176	1012	0
OD1	743504	238	0
ID2	9697488	1012	0
OD2	755552	237	0
ID3	11139744	1007	0
OD3	774080	237	0
ID4	12255632	1016	0
OD4	778128	236	0
ID5	13118016	1010	0
OD5	812000	241	0
ID6	13737328	1007	0
OD6	822016	238	0
ID7	14651296	1012	0
OD7	830368	240	0
ID8	14548768	1008	0
OD8	844944	242	0
ID9	14641024	1006	0
OD9	827248	239	0
ID10	13619376	1012	0
OD10	812320	237	0
ID11	12653504	1010	0
OD11	805232	238	0
ID12	11189584	1013	0
OD12	792512	241	0
IE1	8971392	1012	0
OE1	753712	242	0
IE2	9627408	1006	0
OE2	766928	240	0
IE3	11939344	1011	0
OE3	775344	237	0
IE4	12592848	1007	0
OE4	807840	243	0
IE5	13500688	1015	0
OE5	808704	240	0
IE6	14048672	1012	0
OE6	813824	237	0
IE7	14150880	1010	0
OE7	818880	236	0
IE8	14199920	1010	0
OE8	818784	236	0
IE9	14505136	1011	0
OE9	839712	241	0
IE10	13844176	1016	0
OE10	810432	236	0
IE11	12574128	1016	0
OE11	802912	238	0
IE12	11742256	1012	0
OE12	788400	238	0
IF1	9229488	1007	0
OF1	754992	241	0
IF2	10330384	1010	0
OF2	760320	238	0
IF3	12129280	1018	0
OF3	775808	239	0
IF4	12171280	1015	0
OF4	786672	239	0
IF5	13805408	1010	0
OF5	795472	237	0
IF6	14222016	1010	0
OF6	804448	236	0
IF7	15015168	1012	0
OF7	817872	237	0
IF8	14694192	1016	0
OF8	829472	239	0
IF9	14616928	1012	0
OF9	832384	239	0
IF10	14054304	1006	0
OF10	829408	240	0
IF11	12967328	1013	0
OF11	802704	238	0
IF12	11804032	1015	0
OF12	779936	237	0
IG1	9211392	1009	0
OG1	754944	243	0
IG2	10305856	1012	0
OG2	759312	238	0
IG3	11638256	1007	0
OG3	769024	238	0
IG4	12776080	1010	0
OG4	792848	242	0
IG5	13193856	1006	0
OG5	796432	240	0
IG6	13822896	1010	0
OG6	798672	238	0
IG7	13985968	1008	0
OG7	799664	235	0
IG8	14338992	1015	0
OG8	803520	236	0
IG9	13984608	1016	0
OG9	817008	239	0
IG10	13598016	1016	0
OG10	802944	238	0
IG11	12109392	1011	0
OG11	793360	238	0
IG12	11397088	1010	0
OG12	771408	236	0
IH1	8473776	1011	0
OH1	738624	239	0
IH2	9834368	1018	0
OH2	742896	237	0
IH3	11415280	1013	0
OH3	764752	240	0
IH4	10271344	1005	0
OH4	752096	237	0
IH5	12584768	1011	0
OH5	777120	238	0
IH6	12964528	1016	0
OH6	770096	234	0
IH7	12988944	1017	0
OH7	775328	235	0
IH8	13100048	1009	0
OH8	795392	238	0
IH9	13170864	1010	0
OH9	795264	239	0
IH10	12223872	1011	0
OH10	783264	240	0
IH11	11521840	1009	0
OH11	780320	240	0
IH12	10670512	1007	0
OH12	758592	235	0
```
