## Supplementary material for "A toolbox of Stable Integration Vectors (SIV) in the fission yeast *Schizosaccharomyces pombe*": Source data: S03_C001_T03_P0048_M1_X1_E3.quant

```
[instrument]
blockid	numofrow	numofcol	coversn	version	coverid	lamphours	blocksn	type	sn
21	8	12	*	1.3.2	*	*	*	ruo	272510497

[head]
version	name	operator	timestamp	expirytime	calibrationID
1.0.5	Quantitation	GUEST	*	*	*

[properties]
quantversion
0.2.5

[conditions]
BlkID	Run	ExcitationColor	EmissionColor	CameraBias	EmissionIndex	BlockTemperature	CameraGain	Point	SampleVolume	Step	ExposureIndex	CoverID	Time	SampleTemperature	CoverTemperature	ExcitationIndex	Stage	Exposure	Cycle
21	20190205smp81-926	x1	m1	*	1	74.1255,74.1208,74.1249,74.1174,74.1368,74.1217	*	48	10	3	3	-1	1549454504.661	74.0165,74.0136,74.012,74.0119,74.0135,74.0104	105.057	1	3	520	1

[quant]
region	quant	count	saturation
IA1	3839184	1013	0
OA1	733424	237	0
IA2	4016064	1008	0
OA2	751296	236	0
IA3	4258960	1008	0
OA3	769280	234	0
IA4	22397072	1016	0
OA4	904528	234	0
IA5	23190496	1017	0
OA5	926928	233	0
IA6	24735680	1010	0
OA6	970992	240	0
IA7	4978128	1006	0
OA7	839328	239	0
IA8	4987088	1013	0
OA8	825456	237	0
IA9	4936784	1016	0
OA9	815568	237	0
IA10	25707568	1017	0
OA10	969360	236	0
IA11	23204704	1017	0
OA11	949712	235	0
IA12	20519328	1011	0
OA12	909488	238	0
IB1	16580864	1009	0
OB1	862144	237	0
IB2	19255984	1010	0
OB2	921360	241	0
IB3	22839904	1016	0
OB3	942784	240	0
IB4	26620176	1014	0
OB4	998896	239	0
IB5	24220720	1009	0
OB5	1010304	237	0
IB6	29395232	1011	0
OB6	1030592	235	0
IB7	31280192	1016	0
OB7	1046304	237	0
IB8	32451136	1018	0
OB8	1057904	237	0
IB9	31315328	1015	0
OB9	1046512	236	0
IB10	29898816	1007	0
OB10	1076752	240	0
IB11	27490144	1013	0
OB11	1026880	237	0
IB12	22943760	1009	0
OB12	962416	239	0
IC1	18774464	1015	0
OC1	895456	239	0
IC2	22004640	1016	0
OC2	956576	240	0
IC3	25945584	1011	0
OC3	989344	238	0
IC4	29151904	1007	0
OC4	1042560	241	0
IC5	30426032	1013	0
OC5	1062784	240	0
IC6	32775424	1016	0
OC6	1092400	240	0
IC7	35292736	1011	0
OC7	1120896	240	0
IC8	36065600	1008	0
OC8	1127440	236	0
IC9	36003088	1011	0
OC9	1122896	237	0
IC10	33328448	1006	0
OC10	1118176	239	0
IC11	30185728	1006	0
OC11	1090368	240	0
IC12	25451616	1011	0
OC12	998432	236	0
ID1	19960288	1012	0
OD1	910784	238	0
ID2	23281360	1012	0
OD2	953008	237	0
ID3	27629072	1007	0
OD3	1007968	237	0
ID4	30939056	1016	0
OD4	1036672	236	0
ID5	33495184	1010	0
OD5	1105792	241	0
ID6	35371936	1007	0
OD6	1146304	238	0
ID7	38055488	1012	0
OD7	1165824	240	0
ID8	37764704	1008	0
OD8	1196160	242	0
ID9	38063728	1006	0
OD9	1173888	239	0
ID10	35015552	1012	0
OD10	1136464	237	0
ID11	32151040	1010	0
OD11	1114048	238	0
ID12	27743792	1013	0
OD12	1050832	241	0
IE1	21149488	1012	0
OE1	925936	242	0
IE2	23146608	1006	0
OE2	971648	240	0
IE3	29994896	1011	0
OE3	1010560	237	0
IE4	31967984	1007	0
OE4	1080928	243	0
IE5	34627792	1015	0
OE5	1107872	240	0
IE6	36284464	1012	0
OE6	1140240	237	0
IE7	36575664	1010	0
OE7	1161264	236	0
IE8	36790896	1010	0
OE8	1155360	236	0
IE9	37716560	1011	0
OE9	1202816	241	0
IE10	35702048	1016	0
OE10	1142224	236	0
IE11	31921856	1016	0
OE11	1102112	238	0
IE12	29452320	1012	0
OE12	1055216	238	0
IF1	21948064	1007	0
OF1	929488	241	0
IF2	25179616	1010	0
OF2	962592	238	0
IF3	30481712	1018	0
OF3	1010624	239	0
IF4	30621712	1015	0
OF4	1035536	239	0
IF5	35510400	1010	0
OF5	1080336	237	0
IF6	36729648	1010	0
OF6	1107552	236	0
IF7	39144176	1012	0
OF7	1144848	237	0
IF8	38161872	1016	0
OF8	1163568	239	0
IF9	38013184	1012	0
OF9	1186128	239	0
IF10	36351920	1006	0
OF10	1170752	240	0
IF11	33055536	1013	0
OF11	1100832	238	0
IF12	29581648	1015	0
OF12	1034096	237	0
IG1	21904496	1009	0
OG1	929920	243	0
IG2	25113744	1012	0
OG2	957296	238	0
IG3	29096848	1007	0
OG3	990896	238	0
IG4	32450816	1010	0
OG4	1044496	242	0
IG5	33769600	1006	0
OG5	1067056	240	0
IG6	35606256	1010	0
OG6	1088336	238	0
IG7	36079712	1008	0
OG7	1107424	235	0
IG8	37112624	1015	0
OG8	1121328	236	0
IG9	36099024	1016	0
OG9	1139984	239	0
IG10	34937472	1016	0
OG10	1109824	238	0
IG11	30541248	1011	0
OG11	1077504	238	0
IG12	28427120	1010	0
OG12	1025376	236	0
IH1	19694256	1011	0
OH1	893072	239	0
IH2	23684176	1018	0
OH2	918944	237	0
IH3	28433520	1013	0
OH3	965968	240	0
IH4	25069872	1005	0
OH4	952944	237	0
IH5	31907712	1011	0
OH5	1020832	238	0
IH6	33033376	1016	0
OH6	1020192	234	0
IH7	33090912	1017	0
OH7	1034864	235	0
IH8	33516368	1009	0
OH8	1077472	238	0
IH9	33718512	1010	0
OH9	1073120	239	0
IH10	30884352	1011	0
OH10	1042624	240	0
IH11	28850608	1009	0
OH11	1030272	240	0
IH12	26302816	1007	0
OH12	987216	235	0
```
