## Supplementary material for "A toolbox of Stable Integration Vectors (SIV) in the fission yeast *Schizosaccharomyces pombe*": Source data: S03_C001_T03_P0049_M1_X1_E1.quant

```
[instrument]
blockid	numofrow	numofcol	coversn	version	coverid	lamphours	blocksn	type	sn
21	8	12	*	1.3.2	*	*	*	ruo	272510497

[head]
version	name	operator	timestamp	expirytime	calibrationID
1.0.5	Quantitation	GUEST	*	*	*

[properties]
quantversion
0.2.5

[conditions]
BlkID	Run	ExcitationColor	EmissionColor	CameraBias	EmissionIndex	BlockTemperature	CameraGain	Point	SampleVolume	Step	ExposureIndex	CoverID	Time	SampleTemperature	CoverTemperature	ExcitationIndex	Stage	Exposure	Cycle
21	20190205smp81-926	x1	m1	*	1	74.4236,74.4208,74.4154,74.4146,74.4524,74.4305	*	49	10	3	1	-1	1549454511.452	74.3118,74.3155,74.3147,74.3147,74.3147,74.3152	105.08	1	3	60	1

[quant]
region	quant	count	saturation
IA1	2918752	1013	0
OA1	662416	237	0
IA2	2931440	1008	0
OA2	667024	236	0
IA3	2962784	1008	0
OA3	660688	234	0
IA4	5038720	1016	0
OA4	677008	234	0
IA5	5125344	1017	0
OA5	673648	233	0
IA6	5277104	1010	0
OA6	694880	240	0
IA7	3011088	1006	0
OA7	678112	239	0
IA8	3025680	1013	0
OA8	669344	237	0
IA9	3022000	1016	0
OA9	665392	237	0
IA10	5396032	1017	0
OA10	682608	236	0
IA11	5104064	1017	0
OA11	678048	235	0
IA12	4790800	1011	0
OA12	682144	238	0
IB1	4364048	1009	0
OB1	677056	237	0
IB2	4673520	1010	0
OB2	695136	241	0
IB3	5097104	1016	0
OB3	695152	240	0
IB4	5511280	1014	0
OB4	696576	239	0
IB5	5215264	1009	0
OB5	694304	237	0
IB6	5811152	1011	0
OB6	688496	235	0
IB7	6035744	1016	0
OB7	694848	237	0
IB8	6173216	1018	0
OB8	696336	237	0
IB9	6024160	1015	0
OB9	691440	236	0
IB10	5855776	1007	0
OB10	704112	240	0
IB11	5588848	1013	0
OB11	691424	237	0
IB12	5069168	1009	0
OB12	691088	239	0
IC1	4616752	1015	0
OC1	685984	239	0
IC2	4999408	1016	0
OC2	695504	240	0
IC3	5432448	1011	0
OC3	695584	238	0
IC4	5781744	1007	0
OC4	707360	241	0
IC5	5938528	1013	0
OC5	706096	240	0
IC6	6207664	1016	0
OC6	710544	240	0
IC7	6482416	1011	0
OC7	711200	240	0
IC8	6561216	1008	0
OC8	701712	236	0
IC9	6552976	1011	0
OC9	703696	237	0
IC10	6237632	1006	0
OC10	703856	239	0
IC11	5870720	1006	0
OC11	704640	240	0
IC12	5353520	1011	0
OC12	685968	236	0
ID1	4754736	1012	0
OD1	687040	238	0
ID2	5131920	1012	0
OD2	692176	237	0
ID3	5622704	1007	0
OD3	697168	237	0
ID4	6015504	1016	0
OD4	694928	236	0
ID5	6285008	1010	0
OD5	714112	241	0
ID6	6481840	1007	0
OD6	710096	238	0
ID7	6807520	1012	0
OD7	718624	240	0
ID8	6765936	1008	0
OD8	725632	242	0
ID9	6787200	1006	0
OD9	713648	239	0
ID10	6442688	1012	0
OD10	704192	237	0
ID11	6117504	1010	0
OD11	702992	238	0
ID12	5628720	1013	0
OD12	702560	241	0
IE1	4895184	1012	0
OE1	699568	242	0
IE2	5109616	1006	0
OE2	699824	240	0
IE3	5907632	1011	0
OE3	700608	237	0
IE4	6113984	1007	0
OE4	718640	243	0
IE5	6428896	1015	0
OE5	714976	240	0
IE6	6602896	1012	0
OE6	709168	237	0
IE7	6628048	1010	0
OE7	708496	236	0
IE8	6651504	1010	0
OE8	708224	236	0
IE9	6759472	1011	0
OE9	723552	241	0
IE10	6537136	1016	0
OE10	702624	236	0
IE11	6103008	1016	0
OE11	702400	238	0
IE12	5816000	1012	0
OE12	698032	238	0
IF1	4964912	1007	0
OF1	694128	241	0
IF2	5343904	1010	0
OF2	693648	238	0
IF3	5975248	1018	0
OF3	701584	239	0
IF4	5972304	1015	0
OF4	704160	239	0
IF5	6509632	1010	0
OF5	701424	237	0
IF6	6642144	1010	0
OF6	702160	236	0
IF7	6916944	1012	0
OF7	707072	237	0
IF8	6813008	1016	0
OF8	715408	239	0
IF9	6788672	1012	0
OF9	714192	239	0
IF10	6581648	1006	0
OF10	715344	240	0
IF11	6223536	1013	0
OF11	701776	238	0
IF12	5833120	1015	0
OF12	693552	237	0
IG1	4958720	1009	0
OG1	699840	243	0
IG2	5342064	1012	0
OG2	692592	238	0
IG3	5782368	1007	0
OG3	697440	238	0
IG4	6162912	1010	0
OG4	709808	242	0
IG5	6298688	1006	0
OG5	708480	240	0
IG6	6512880	1010	0
OG6	705040	238	0
IG7	6568256	1008	0
OG7	699328	235	0
IG8	6700896	1015	0
OG8	702704	236	0
IG9	6578336	1016	0
OG9	710112	239	0
IG10	6440176	1016	0
OG10	701776	238	0
IG11	5927536	1011	0
OG11	701152	238	0
IG12	5688432	1010	0
OG12	691600	236	0
IH1	4716880	1011	0
OH1	687440	239	0
IH2	5193472	1018	0
OH2	686752	237	0
IH3	5721968	1013	0
OH3	698112	240	0
IH4	5304416	1005	0
OH4	689008	237	0
IH5	6106240	1011	0
OH5	698912	238	0
IH6	6233104	1016	0
OH6	686256	234	0
IH7	6254160	1017	0
OH7	690464	235	0
IH8	6274112	1009	0
OH8	700160	238	0
IH9	6292128	1010	0
OH9	702832	239	0
IH10	5969616	1011	0
OH10	701472	240	0
IH11	5729264	1009	0
OH11	700256	240	0
IH12	5433520	1007	0
OH12	683184	235	0
```
