## Supplementary material for "A toolbox of Stable Integration Vectors (SIV) in the fission yeast *Schizosaccharomyces pombe*": Source data: S03_C001_T03_P0049_M1_X1_E2.quant

```
[instrument]
blockid	numofrow	numofcol	coversn	version	coverid	lamphours	blocksn	type	sn
21	8	12	*	1.3.2	*	*	*	ruo	272510497

[head]
version	name	operator	timestamp	expirytime	calibrationID
1.0.5	Quantitation	GUEST	*	*	*

[properties]
quantversion
0.2.5

[conditions]
BlkID	Run	ExcitationColor	EmissionColor	CameraBias	EmissionIndex	BlockTemperature	CameraGain	Point	SampleVolume	Step	ExposureIndex	CoverID	Time	SampleTemperature	CoverTemperature	ExcitationIndex	Stage	Exposure	Cycle
21	20190205smp81-926	x1	m1	*	1	74.4236,74.4208,74.4154,74.4146,74.4524,74.4305	*	49	10	3	2	-1	1549454512.082	74.3118,74.3155,74.3147,74.3147,74.3147,74.3152	105.08	1	3	175	1

[quant]
region	quant	count	saturation
IA1	3133952	1013	0
OA1	679936	237	0
IA2	3185680	1008	0
OA2	685648	236	0
IA3	3272352	1008	0
OA3	686384	234	0
IA4	9308192	1016	0
OA4	729984	234	0
IA5	9582448	1017	0
OA5	738016	233	0
IA6	10082144	1010	0
OA6	762112	240	0
IA7	3489168	1006	0
OA7	716960	239	0
IA8	3503040	1013	0
OA8	706400	237	0
IA9	3486320	1016	0
OA9	702816	237	0
IA10	10404688	1017	0
OA10	751712	236	0
IA11	9562592	1017	0
OA11	742736	235	0
IA12	8665088	1011	0
OA12	735200	238	0
IB1	7368800	1009	0
OB1	722960	237	0
IB2	8261904	1010	0
OB2	752464	241	0
IB3	9461296	1016	0
OB3	756016	240	0
IB4	10709728	1014	0
OB4	771888	239	0
IB5	9902384	1009	0
OB5	770272	237	0
IB6	11628432	1011	0
OB6	775552	235	0
IB7	12264336	1016	0
OB7	783984	237	0
IB8	12657664	1018	0
OB8	784912	237	0
IB9	12271888	1015	0
OB9	779488	236	0
IB10	11779824	1007	0
OB10	794832	240	0
IB11	10996864	1013	0
OB11	772912	237	0
IB12	9476400	1009	0
OB12	755808	239	0
IC1	8114144	1015	0
OC1	739472	239	0
IC2	9197984	1016	0
OC2	761888	240	0
IC3	10509376	1011	0
OC3	769312	238	0
IC4	11548960	1007	0
OC4	788384	241	0
IC5	11988096	1013	0
OC5	796912	240	0
IC6	12779536	1016	0
OC6	802944	240	0
IC7	13613088	1011	0
OC7	812544	240	0
IC8	13859184	1008	0
OC8	809584	236	0
IC9	13835568	1011	0
OC9	808080	237	0
IC10	12934496	1006	0
OC10	808464	239	0
IC11	11883056	1006	0
OC11	800480	240	0
IC12	10316960	1011	0
OC12	765312	236	0
ID1	8501568	1012	0
OD1	743440	238	0
ID2	9600144	1012	0
OD2	756384	237	0
ID3	11048528	1007	0
OD3	773456	237	0
ID4	12152880	1016	0
OD4	776368	236	0
ID5	12983888	1010	0
OD5	814464	241	0
ID6	13613696	1007	0
OD6	820256	238	0
ID7	14536624	1012	0
OD7	830832	240	0
ID8	14422288	1008	0
OD8	841936	242	0
ID9	14519536	1006	0
OD9	830192	239	0
ID10	13509056	1012	0
OD10	811712	237	0
ID11	12554208	1010	0
OD11	804512	238	0
ID12	11095184	1013	0
OD12	792928	241	0
IE1	8887664	1012	0
OE1	753744	242	0
IE2	9541472	1006	0
OE2	764144	240	0
IE3	11826432	1011	0
OE3	771984	237	0
IE4	12478256	1007	0
OE4	806448	243	0
IE5	13368848	1015	0
OE5	808880	240	0
IE6	13928736	1012	0
OE6	814448	237	0
IE7	14023184	1010	0
OE7	817392	236	0
IE8	14084336	1010	0
OE8	815392	236	0
IE9	14396944	1011	0
OE9	839712	241	0
IE10	13736432	1016	0
OE10	808656	236	0
IE11	12462160	1016	0
OE11	798832	238	0
IE12	11629280	1012	0
OE12	786240	238	0
IF1	9146352	1007	0
OF1	753504	241	0
IF2	10228240	1010	0
OF2	756976	238	0
IF3	12016992	1018	0
OF3	778592	239	0
IF4	12031776	1015	0
OF4	783968	239	0
IF5	13668240	1010	0
OF5	796512	237	0
IF6	14061088	1010	0
OF6	803728	236	0
IF7	14871664	1012	0
OF7	817056	237	0
IF8	14563040	1016	0
OF8	824960	239	0
IF9	14507216	1012	0
OF9	834224	239	0
IF10	13942096	1006	0
OF10	827952	240	0
IF11	12842336	1013	0
OF11	799440	238	0
IF12	11693104	1015	0
OF12	775488	237	0
IG1	9138576	1009	0
OG1	755744	243	0
IG2	10206672	1012	0
OG2	758464	238	0
IG3	11534608	1007	0
OG3	765616	238	0
IG4	12643152	1010	0
OG4	791168	242	0
IG5	13080544	1006	0
OG5	796016	240	0
IG6	13695024	1010	0
OG6	797280	238	0
IG7	13852624	1008	0
OG7	799584	235	0
IG8	14190912	1015	0
OG8	803632	236	0
IG9	13871360	1016	0
OG9	815168	239	0
IG10	13485808	1016	0
OG10	801744	238	0
IG11	12000976	1011	0
OG11	791168	238	0
IG12	11294464	1010	0
OG12	771312	236	0
IH1	8406816	1011	0
OH1	737200	239	0
IH2	9747744	1018	0
OH2	743712	237	0
IH3	11317424	1013	0
OH3	762432	240	0
IH4	10159328	1005	0
OH4	751232	237	0
IH5	12467504	1011	0
OH5	776080	238	0
IH6	12855136	1016	0
OH6	768592	234	0
IH7	12884544	1017	0
OH7	776016	235	0
IH8	13010032	1009	0
OH8	790880	238	0
IH9	13074352	1010	0
OH9	792304	239	0
IH10	12134976	1011	0
OH10	783616	240	0
IH11	11438416	1009	0
OH11	780624	240	0
IH12	10585984	1007	0
OH12	756544	235	0
```
