## Supplementary material for "A toolbox of Stable Integration Vectors (SIV) in the fission yeast *Schizosaccharomyces pombe*": Source data: S03_C001_T03_P0049_M1_X1_E3.quant

```
[instrument]
blockid	numofrow	numofcol	coversn	version	coverid	lamphours	blocksn	type	sn
21	8	12	*	1.3.2	*	*	*	ruo	272510497

[head]
version	name	operator	timestamp	expirytime	calibrationID
1.0.5	Quantitation	GUEST	*	*	*

[properties]
quantversion
0.2.5

[conditions]
BlkID	Run	ExcitationColor	EmissionColor	CameraBias	EmissionIndex	BlockTemperature	CameraGain	Point	SampleVolume	Step	ExposureIndex	CoverID	Time	SampleTemperature	CoverTemperature	ExcitationIndex	Stage	Exposure	Cycle
21	20190205smp81-926	x1	m1	*	1	74.4236,74.4208,74.4154,74.4146,74.4524,74.4305	*	49	10	3	3	-1	1549454512.815	74.3118,74.3155,74.3147,74.3147,74.3147,74.3152	105.08	1	3	520	1

[quant]
region	quant	count	saturation
IA1	3818992	1013	0
OA1	730784	237	0
IA2	3992224	1008	0
OA2	749696	236	0
IA3	4231584	1008	0
OA3	768960	234	0
IA4	22158720	1016	0
OA4	901376	234	0
IA5	22973680	1017	0
OA5	926544	233	0
IA6	24496768	1010	0
OA6	968544	240	0
IA7	4931872	1006	0
OA7	836624	239	0
IA8	4942896	1013	0
OA8	821568	237	0
IA9	4902640	1016	0
OA9	813248	237	0
IA10	25456928	1017	0
OA10	963152	236	0
IA11	22979328	1017	0
OA11	947248	235	0
IA12	20320496	1011	0
OA12	904304	238	0
IB1	16401952	1009	0
OB1	861504	237	0
IB2	19040624	1010	0
OB2	918592	241	0
IB3	22603472	1016	0
OB3	938208	240	0
IB4	26331552	1014	0
OB4	995472	239	0
IB5	23944720	1009	0
OB5	1001808	237	0
IB6	29105056	1011	0
OB6	1026480	235	0
IB7	30976240	1016	0
OB7	1042592	237	0
IB8	32116304	1018	0
OB8	1054640	237	0
IB9	30992144	1015	0
OB9	1041968	236	0
IB10	29620400	1007	0
OB10	1072080	240	0
IB11	27246096	1013	0
OB11	1023136	237	0
IB12	22725376	1009	0
OB12	958528	239	0
IC1	18568672	1015	0
OC1	897168	239	0
IC2	21771152	1016	0
OC2	956560	240	0
IC3	25660560	1011	0
OC3	989536	238	0
IC4	28824768	1007	0
OC4	1037664	241	0
IC5	30101136	1013	0
OC5	1057744	240	0
IC6	32433040	1016	0
OC6	1086496	240	0
IC7	34943408	1011	0
OC7	1117488	240	0
IC8	35720032	1008	0
OC8	1121232	236	0
IC9	35615280	1011	0
OC9	1121152	237	0
IC10	32997072	1006	0
OC10	1111104	239	0
IC11	29891776	1006	0
OC11	1085248	240	0
IC12	25193936	1011	0
OC12	998112	236	0
ID1	19751520	1012	0
OD1	907952	238	0
ID2	23020928	1012	0
OD2	949120	237	0
ID3	27328656	1007	0
OD3	1007472	237	0
ID4	30578208	1016	0
OD4	1028256	236	0
ID5	33138288	1010	0
OD5	1100080	241	0
ID6	34985056	1007	0
OD6	1143312	238	0
ID7	37678352	1012	0
OD7	1162336	240	0
ID8	37400240	1008	0
OD8	1189744	242	0
ID9	37699152	1006	0
OD9	1169200	239	0
ID10	34672720	1012	0
OD10	1132448	237	0
ID11	31834768	1010	0
OD11	1107600	238	0
ID12	27473888	1013	0
OD12	1047248	241	0
IE1	20912080	1012	0
OE1	922896	242	0
IE2	22894640	1006	0
OE2	964576	240	0
IE3	29638048	1011	0
OE3	1010832	237	0
IE4	31591936	1007	0
OE4	1075040	243	0
IE5	34252448	1015	0
OE5	1103056	240	0
IE6	35923504	1012	0
OE6	1134688	237	0
IE7	36206720	1010	0
OE7	1152816	236	0
IE8	36412656	1010	0
OE8	1149728	236	0
IE9	37354592	1011	0
OE9	1195840	241	0
IE10	35338144	1016	0
OE10	1136096	236	0
IE11	31566176	1016	0
OE11	1094672	238	0
IE12	29119920	1012	0
OE12	1053776	238	0
IF1	21696720	1007	0
OF1	927040	241	0
IF2	24893104	1010	0
OF2	958528	238	0
IF3	30143360	1018	0
OF3	1009584	239	0
IF4	30232512	1015	0
OF4	1033376	239	0
IF5	35136768	1010	0
OF5	1077952	237	0
IF6	36324672	1010	0
OF6	1104464	236	0
IF7	38718816	1012	0
OF7	1143216	237	0
IF8	37770560	1016	0
OF8	1160496	239	0
IF9	37628640	1012	0
OF9	1182320	239	0
IF10	36021696	1006	0
OF10	1169072	240	0
IF11	32730880	1013	0
OF11	1099760	238	0
IF12	29269472	1015	0
OF12	1029520	237	0
IG1	21668992	1009	0
OG1	926656	243	0
IG2	24841760	1012	0
OG2	952912	238	0
IG3	28768272	1007	0
OG3	983344	238	0
IG4	32071888	1010	0
OG4	1037952	242	0
IG5	33380560	1006	0
OG5	1062016	240	0
IG6	35212144	1010	0
OG6	1083792	238	0
IG7	35719312	1008	0
OG7	1099632	235	0
IG8	36724112	1015	0
OG8	1115568	236	0
IG9	35751552	1016	0
OG9	1134400	239	0
IG10	34568560	1016	0
OG10	1102208	238	0
IG11	30223808	1011	0
OG11	1068960	238	0
IG12	28123024	1010	0
OG12	1024080	236	0
IH1	19481600	1011	0
OH1	890224	239	0
IH2	23415200	1018	0
OH2	915920	237	0
IH3	28101824	1013	0
OH3	965936	240	0
IH4	24750208	1005	0
OH4	950976	237	0
IH5	31539424	1011	0
OH5	1018368	238	0
IH6	32686992	1016	0
OH6	1014256	234	0
IH7	32781792	1017	0
OH7	1033760	235	0
IH8	33182432	1009	0
OH8	1074704	238	0
IH9	33417120	1010	0
OH9	1074768	239	0
IH10	30597024	1011	0
OH10	1040608	240	0
IH11	28546496	1009	0
OH11	1025808	240	0
IH12	26022080	1007	0
OH12	981360	235	0
```
