## Supplementary material for "A toolbox of Stable Integration Vectors (SIV) in the fission yeast *Schizosaccharomyces pombe*": Source data: S03_C001_T03_P0050_M1_X1_E1.quant

```
[instrument]
blockid	numofrow	numofcol	coversn	version	coverid	lamphours	blocksn	type	sn
21	8	12	*	1.3.2	*	*	*	ruo	272510497

[head]
version	name	operator	timestamp	expirytime	calibrationID
1.0.5	Quantitation	GUEST	*	*	*

[properties]
quantversion
0.2.5

[conditions]
BlkID	Run	ExcitationColor	EmissionColor	CameraBias	EmissionIndex	BlockTemperature	CameraGain	Point	SampleVolume	Step	ExposureIndex	CoverID	Time	SampleTemperature	CoverTemperature	ExcitationIndex	Stage	Exposure	Cycle
21	20190205smp81-926	x1	m1	*	1	74.722,74.7409,74.7131,74.712,74.7259,74.727	*	50	10	3	1	-1	1549454519.639	74.6164,74.6193,74.617,74.6171,74.6175,74.6179	104.989	1	3	60	1

[quant]
region	quant	count	saturation
IA1	2912640	1013	0
OA1	661440	237	0
IA2	2926112	1008	0
OA2	662848	236	0
IA3	2952256	1008	0
OA3	659216	234	0
IA4	5005504	1016	0
OA4	673232	234	0
IA5	5095600	1017	0
OA5	671168	233	0
IA6	5253472	1010	0
OA6	691440	240	0
IA7	3005392	1006	0
OA7	674816	239	0
IA8	3018464	1013	0
OA8	667728	237	0
IA9	3011936	1016	0
OA9	666256	237	0
IA10	5363888	1017	0
OA10	679104	236	0
IA11	5078864	1017	0
OA11	673664	235	0
IA12	4767360	1011	0
OA12	680784	238	0
IB1	4345360	1009	0
OB1	676560	237	0
IB2	4650912	1010	0
OB2	694864	241	0
IB3	5068800	1016	0
OB3	697936	240	0
IB4	5486928	1014	0
OB4	700128	239	0
IB5	5202512	1009	0
OB5	692464	237	0
IB6	5781168	1011	0
OB6	691120	235	0
IB7	6013536	1016	0
OB7	695008	237	0
IB8	6142704	1018	0
OB8	695664	237	0
IB9	6005360	1015	0
OB9	692368	236	0
IB10	5823984	1007	0
OB10	703408	240	0
IB11	5565472	1013	0
OB11	691568	237	0
IB12	5044528	1009	0
OB12	690096	239	0
IC1	4607104	1015	0
OC1	689664	239	0
IC2	4972672	1016	0
OC2	696112	240	0
IC3	5407056	1011	0
OC3	696720	238	0
IC4	5752928	1007	0
OC4	710832	241	0
IC5	5904304	1013	0
OC5	707520	240	0
IC6	6171440	1016	0
OC6	711888	240	0
IC7	6443744	1011	0
OC7	713664	240	0
IC8	6520112	1008	0
OC8	702976	236	0
IC9	6520672	1011	0
OC9	704288	237	0
IC10	6203888	1006	0
OC10	706720	239	0
IC11	5847424	1006	0
OC11	707600	240	0
IC12	5327904	1011	0
OC12	686016	236	0
ID1	4725648	1012	0
OD1	688304	238	0
ID2	5099616	1012	0
OD2	690256	237	0
ID3	5585168	1007	0
OD3	696272	237	0
ID4	5963904	1016	0
OD4	694176	236	0
ID5	6239488	1010	0
OD5	713696	241	0
ID6	6440016	1007	0
OD6	709440	238	0
ID7	6762720	1012	0
OD7	716736	240	0
ID8	6707248	1008	0
OD8	724000	242	0
ID9	6740368	1006	0
OD9	714992	239	0
ID10	6412160	1012	0
OD10	705280	237	0
ID11	6083344	1010	0
OD11	700400	238	0
ID12	5593104	1013	0
OD12	704240	241	0
IE1	4857360	1012	0
OE1	695664	242	0
IE2	5072608	1006	0
OE2	698080	240	0
IE3	5850224	1011	0
OE3	695552	237	0
IE4	6061696	1007	0
OE4	714688	243	0
IE5	6378896	1015	0
OE5	709616	240	0
IE6	6553984	1012	0
OE6	706592	237	0
IE7	6588704	1010	0
OE7	705920	236	0
IE8	6608656	1010	0
OE8	704160	236	0
IE9	6702160	1011	0
OE9	721264	241	0
IE10	6486400	1016	0
OE10	702576	236	0
IE11	6054192	1016	0
OE11	701056	238	0
IE12	5778176	1012	0
OE12	694800	238	0
IF1	4937824	1007	0
OF1	694448	241	0
IF2	5309824	1010	0
OF2	691840	238	0
IF3	5924496	1018	0
OF3	700800	239	0
IF4	5918928	1015	0
OF4	701728	239	0
IF5	6460224	1010	0
OF5	701600	237	0
IF6	6592912	1010	0
OF6	700848	236	0
IF7	6878624	1012	0
OF7	706480	237	0
IF8	6769712	1016	0
OF8	713872	239	0
IF9	6742912	1012	0
OF9	713824	239	0
IF10	6540832	1006	0
OF10	712944	240	0
IF11	6178880	1013	0
OF11	702192	238	0
IF12	5802976	1015	0
OF12	691520	237	0
IG1	4937408	1009	0
OG1	696384	243	0
IG2	5308656	1012	0
OG2	689136	238	0
IG3	5740512	1007	0
OG3	693984	238	0
IG4	6122688	1010	0
OG4	711056	242	0
IG5	6255728	1006	0
OG5	706608	240	0
IG6	6464816	1010	0
OG6	703376	238	0
IG7	6521760	1008	0
OG7	699056	235	0
IG8	6646128	1015	0
OG8	698976	236	0
IG9	6534320	1016	0
OG9	706496	239	0
IG10	6391616	1016	0
OG10	700944	238	0
IG11	5889168	1011	0
OG11	697744	238	0
IG12	5651520	1010	0
OG12	687872	236	0
IH1	4695808	1011	0
OH1	686352	239	0
IH2	5157696	1018	0
OH2	684464	237	0
IH3	5686032	1013	0
OH3	697888	240	0
IH4	5271760	1005	0
OH4	687872	237	0
IH5	6064640	1011	0
OH5	696096	238	0
IH6	6202480	1016	0
OH6	686592	234	0
IH7	6217920	1017	0
OH7	689600	235	0
IH8	6239168	1009	0
OH8	701184	238	0
IH9	6258336	1010	0
OH9	701696	239	0
IH10	5928448	1011	0
OH10	700240	240	0
IH11	5691488	1009	0
OH11	699136	240	0
IH12	5405376	1007	0
OH12	681008	235	0
```
