## Supplementary material for "A toolbox of Stable Integration Vectors (SIV) in the fission yeast *Schizosaccharomyces pombe*": Source data: S03_C001_T03_P0050_M1_X1_E2.quant

```
[instrument]
blockid	numofrow	numofcol	coversn	version	coverid	lamphours	blocksn	type	sn
21	8	12	*	1.3.2	*	*	*	ruo	272510497

[head]
version	name	operator	timestamp	expirytime	calibrationID
1.0.5	Quantitation	GUEST	*	*	*

[properties]
quantversion
0.2.5

[conditions]
BlkID	Run	ExcitationColor	EmissionColor	CameraBias	EmissionIndex	BlockTemperature	CameraGain	Point	SampleVolume	Step	ExposureIndex	CoverID	Time	SampleTemperature	CoverTemperature	ExcitationIndex	Stage	Exposure	Cycle
21	20190205smp81-926	x1	m1	*	1	74.722,74.7409,74.7131,74.712,74.7259,74.727	*	50	10	3	2	-1	1549454520.288	74.6164,74.6193,74.617,74.6171,74.6175,74.6179	104.989	1	3	175	1

[quant]
region	quant	count	saturation
IA1	3146272	1013	0
OA1	680400	237	0
IA2	3197984	1008	0
OA2	687968	236	0
IA3	3281776	1008	0
OA3	687200	234	0
IA4	9252128	1016	0
OA4	731344	234	0
IA5	9510208	1017	0
OA5	738528	233	0
IA6	10018528	1010	0
OA6	763024	240	0
IA7	3489296	1006	0
OA7	717424	239	0
IA8	3499344	1013	0
OA8	708688	237	0
IA9	3490160	1016	0
OA9	706288	237	0
IA10	10330272	1017	0
OA10	752400	236	0
IA11	9508304	1017	0
OA11	744592	235	0
IA12	8605488	1011	0
OA12	737376	238	0
IB1	7309728	1009	0
OB1	722576	237	0
IB2	8191312	1010	0
OB2	749616	241	0
IB3	9376720	1016	0
OB3	755216	240	0
IB4	10615456	1014	0
OB4	770656	239	0
IB5	9822384	1009	0
OB5	768560	237	0
IB6	11524496	1011	0
OB6	773072	235	0
IB7	12165968	1016	0
OB7	780320	237	0
IB8	12540752	1018	0
OB8	782416	237	0
IB9	12184784	1015	0
OB9	776800	236	0
IB10	11695200	1007	0
OB10	795264	240	0
IB11	10908064	1013	0
OB11	773888	237	0
IB12	9409328	1009	0
OB12	754816	239	0
IC1	8045824	1015	0
OC1	739184	239	0
IC2	9105408	1016	0
OC2	759776	240	0
IC3	10396864	1011	0
OC3	769152	238	0
IC4	11444192	1007	0
OC4	789792	241	0
IC5	11868848	1013	0
OC5	794704	240	0
IC6	12650208	1016	0
OC6	804240	240	0
IC7	13469424	1011	0
OC7	811232	240	0
IC8	13723888	1008	0
OC8	806912	236	0
IC9	13705776	1011	0
OC9	807632	237	0
IC10	12816368	1006	0
OC10	805136	239	0
IC11	11779712	1006	0
OC11	799728	240	0
IC12	10230576	1011	0
OC12	763856	236	0
ID1	8429632	1012	0
OD1	741584	238	0
ID2	9517200	1012	0
OD2	751968	237	0
ID3	10936464	1007	0
OD3	769040	237	0
ID4	12035808	1016	0
OD4	776272	236	0
ID5	12860752	1010	0
OD5	809040	241	0
ID6	13473392	1007	0
OD6	816528	238	0
ID7	14391024	1012	0
OD7	823824	240	0
ID8	14289712	1008	0
OD8	839456	242	0
ID9	14388800	1006	0
OD9	824608	239	0
ID10	13393872	1012	0
OD10	810368	237	0
ID11	12438384	1010	0
OD11	803536	238	0
ID12	10978304	1013	0
OD12	787232	241	0
IE1	8808672	1012	0
OE1	753008	242	0
IE2	9466832	1006	0
OE2	763776	240	0
IE3	11719616	1011	0
OE3	771984	237	0
IE4	12353616	1007	0
OE4	805936	243	0
IE5	13248592	1015	0
OE5	810128	240	0
IE6	13796816	1012	0
OE6	814416	237	0
IE7	13898816	1010	0
OE7	819200	236	0
IE8	13975248	1010	0
OE8	815136	236	0
IE9	14272416	1011	0
OE9	837808	241	0
IE10	13613120	1016	0
OE10	809360	236	0
IE11	12359584	1016	0
OE11	800384	238	0
IE12	11535312	1012	0
OE12	784192	238	0
IF1	9073792	1007	0
OF1	751664	241	0
IF2	10124448	1010	0
OF2	758624	238	0
IF3	11888112	1018	0
OF3	776768	239	0
IF4	11898576	1015	0
OF4	785552	239	0
IF5	13531952	1010	0
OF5	796304	237	0
IF6	13939872	1010	0
OF6	800656	236	0
IF7	14742512	1012	0
OF7	816784	237	0
IF8	14428160	1016	0
OF8	828176	239	0
IF9	14387040	1012	0
OF9	829600	239	0
IF10	13816160	1006	0
OF10	827968	240	0
IF11	12734688	1013	0
OF11	799152	238	0
IF12	11596336	1015	0
OF12	776672	237	0
IG1	9054224	1009	0
OG1	756576	243	0
IG2	10126080	1012	0
OG2	755744	238	0
IG3	11417296	1007	0
OG3	766768	238	0
IG4	12517424	1010	0
OG4	790256	242	0
IG5	12950720	1006	0
OG5	794224	240	0
IG6	13569264	1010	0
OG6	796960	238	0
IG7	13734752	1008	0
OG7	796048	235	0
IG8	14075696	1015	0
OG8	802688	236	0
IG9	13757216	1016	0
OG9	816480	239	0
IG10	13354992	1016	0
OG10	800656	238	0
IG11	11899776	1011	0
OG11	789648	238	0
IG12	11198576	1010	0
OG12	772480	236	0
IH1	8335744	1011	0
OH1	736144	239	0
IH2	9658688	1018	0
OH2	743392	237	0
IH3	11203856	1013	0
OH3	764096	240	0
IH4	10058624	1005	0
OH4	751824	237	0
IH5	12339616	1011	0
OH5	777056	238	0
IH6	12743744	1016	0
OH6	766816	234	0
IH7	12771696	1017	0
OH7	774000	235	0
IH8	12906336	1009	0
OH8	793136	238	0
IH9	12974560	1010	0
OH9	793904	239	0
IH10	12015648	1011	0
OH10	781312	240	0
IH11	11336096	1009	0
OH11	780880	240	0
IH12	10486656	1007	0
OH12	758448	235	0
```
