## Supplementary material for "A toolbox of Stable Integration Vectors (SIV) in the fission yeast *Schizosaccharomyces pombe*": Source data: S03_C001_T03_P0050_M1_X1_E3.quant

```
[instrument]
blockid	numofrow	numofcol	coversn	version	coverid	lamphours	blocksn	type	sn
21	8	12	*	1.3.2	*	*	*	ruo	272510497

[head]
version	name	operator	timestamp	expirytime	calibrationID
1.0.5	Quantitation	GUEST	*	*	*

[properties]
quantversion
0.2.5

[conditions]
BlkID	Run	ExcitationColor	EmissionColor	CameraBias	EmissionIndex	BlockTemperature	CameraGain	Point	SampleVolume	Step	ExposureIndex	CoverID	Time	SampleTemperature	CoverTemperature	ExcitationIndex	Stage	Exposure	Cycle
21	20190205smp81-926	x1	m1	*	1	74.722,74.7409,74.7131,74.712,74.7259,74.727	*	50	10	3	3	-1	1549454521.014	74.6164,74.6193,74.617,74.6171,74.6175,74.6179	104.989	1	3	520	1

[quant]
region	quant	count	saturation
IA1	3810416	1013	0
OA1	730432	237	0
IA2	3990896	1008	0
OA2	749984	236	0
IA3	4229024	1008	0
OA3	765808	234	0
IA4	21952256	1016	0
OA4	902448	234	0
IA5	22738944	1017	0
OA5	925120	233	0
IA6	24281120	1010	0
OA6	967104	240	0
IA7	4910032	1006	0
OA7	838592	239	0
IA8	4923344	1013	0
OA8	823744	237	0
IA9	4871536	1016	0
OA9	816032	237	0
IA10	25227568	1017	0
OA10	962720	236	0
IA11	22772448	1017	0
OA11	945376	235	0
IA12	20120864	1011	0
OA12	903888	238	0
IB1	16224640	1009	0
OB1	857104	237	0
IB2	18844992	1010	0
OB2	916544	241	0
IB3	22343328	1016	0
OB3	938224	240	0
IB4	26050960	1014	0
OB4	995088	239	0
IB5	23709344	1009	0
OB5	1000544	237	0
IB6	28825040	1011	0
OB6	1026864	235	0
IB7	30652944	1016	0
OB7	1037744	237	0
IB8	31823056	1018	0
OB8	1049776	237	0
IB9	30719776	1015	0
OB9	1038944	236	0
IB10	29354496	1007	0
OB10	1073776	240	0
IB11	26995824	1013	0
OB11	1020000	237	0
IB12	22520896	1009	0
OB12	956000	239	0
IC1	18380016	1015	0
OC1	893136	239	0
IC2	21520288	1016	0
OC2	950768	240	0
IC3	25398800	1011	0
OC3	984800	238	0
IC4	28513840	1007	0
OC4	1037024	241	0
IC5	29784096	1013	0
OC5	1055216	240	0
IC6	32077168	1016	0
OC6	1080688	240	0
IC7	34588848	1011	0
OC7	1114864	240	0
IC8	35344672	1008	0
OC8	1121696	236	0
IC9	35293728	1011	0
OC9	1115824	237	0
IC10	32673008	1006	0
OC10	1106800	239	0
IC11	29588736	1006	0
OC11	1081760	240	0
IC12	24933392	1011	0
OC12	993552	236	0
ID1	19530640	1012	0
OD1	905952	238	0
ID2	22765296	1012	0
OD2	948896	237	0
ID3	27027968	1007	0
OD3	1001456	237	0
ID4	30242448	1016	0
OD4	1027136	236	0
ID5	32748544	1010	0
OD5	1098592	241	0
ID6	34604384	1007	0
OD6	1138544	238	0
ID7	37294336	1012	0
OD7	1158464	240	0
ID8	37028000	1008	0
OD8	1186032	242	0
ID9	37333824	1006	0
OD9	1167904	239	0
ID10	34355216	1012	0
OD10	1129312	237	0
ID11	31526224	1010	0
OD11	1104608	238	0
ID12	27202160	1013	0
OD12	1042192	241	0
IE1	20686384	1012	0
OE1	920256	242	0
IE2	22644448	1006	0
OE2	962912	240	0
IE3	29300656	1011	0
OE3	1007648	237	0
IE4	31231936	1007	0
OE4	1071632	243	0
IE5	33855840	1015	0
OE5	1098064	240	0
IE6	35535632	1012	0
OE6	1133376	237	0
IE7	35833936	1010	0
OE7	1149232	236	0
IE8	36063504	1010	0
OE8	1146080	236	0
IE9	36970976	1011	0
OE9	1190416	241	0
IE10	34982752	1016	0
OE10	1133936	236	0
IE11	31266000	1016	0
OE11	1091168	238	0
IE12	28829472	1012	0
OE12	1048816	238	0
IF1	21467264	1007	0
OF1	923952	241	0
IF2	24631168	1010	0
OF2	957568	238	0
IF3	29810528	1018	0
OF3	1005200	239	0
IF4	29891968	1015	0
OF4	1032016	239	0
IF5	34724608	1010	0
OF5	1079024	237	0
IF6	35964032	1010	0
OF6	1101600	236	0
IF7	38336928	1012	0
OF7	1139520	237	0
IF8	37421824	1016	0
OF8	1157072	239	0
IF9	37310400	1012	0
OF9	1178544	239	0
IF10	35661920	1006	0
OF10	1163584	240	0
IF11	32434064	1013	0
OF11	1091216	238	0
IF12	28984272	1015	0
OF12	1029072	237	0
IG1	21412096	1009	0
OG1	921456	243	0
IG2	24555280	1012	0
OG2	950928	238	0
IG3	28462960	1007	0
OG3	981744	238	0
IG4	31697008	1010	0
OG4	1035792	242	0
IG5	33025616	1006	0
OG5	1059232	240	0
IG6	34838832	1010	0
OG6	1080128	238	0
IG7	35376384	1008	0
OG7	1096320	235	0
IG8	36353072	1015	0
OG8	1111104	236	0
IG9	35419168	1016	0
OG9	1131552	239	0
IG10	34223040	1016	0
OG10	1101616	238	0
IG11	29915472	1011	0
OG11	1070048	238	0
IG12	27829616	1010	0
OG12	1019216	236	0
IH1	19256192	1011	0
OH1	887344	239	0
IH2	23149472	1018	0
OH2	915296	237	0
IH3	27775936	1013	0
OH3	962288	240	0
IH4	24436544	1005	0
OH4	948256	237	0
IH5	31191520	1011	0
OH5	1013504	238	0
IH6	32368800	1016	0
OH6	1012720	234	0
IH7	32475776	1017	0
OH7	1029152	235	0
IH8	32888128	1009	0
OH8	1071392	238	0
IH9	33117328	1010	0
OH9	1069344	239	0
IH10	30289104	1011	0
OH10	1036864	240	0
IH11	28268352	1009	0
OH11	1021088	240	0
IH12	25747760	1007	0
OH12	978032	235	0
```
