## Supplementary material for "A toolbox of Stable Integration Vectors (SIV) in the fission yeast *Schizosaccharomyces pombe*": Source data: S03_C001_T03_P0051_M1_X1_E1.quant

```
[instrument]
blockid	numofrow	numofcol	coversn	version	coverid	lamphours	blocksn	type	sn
21	8	12	*	1.3.2	*	*	*	ruo	272510497

[head]
version	name	operator	timestamp	expirytime	calibrationID
1.0.5	Quantitation	GUEST	*	*	*

[properties]
quantversion
0.2.5

[conditions]
BlkID	Run	ExcitationColor	EmissionColor	CameraBias	EmissionIndex	BlockTemperature	CameraGain	Point	SampleVolume	Step	ExposureIndex	CoverID	Time	SampleTemperature	CoverTemperature	ExcitationIndex	Stage	Exposure	Cycle
21	20190205smp81-926	x1	m1	*	1	75.0205,75.0388,75.0285,75.0096,75.0243,75.0313	*	51	10	3	1	-1	1549454527.720	74.9163,74.9209,74.9172,74.9164,74.9169,74.9176	104.966	1	3	60	1

[quant]
region	quant	count	saturation
IA1	2914304	1013	0
OA1	663360	237	0
IA2	2924608	1008	0
OA2	664192	236	0
IA3	2951088	1008	0
OA3	661312	234	0
IA4	4991600	1016	0
OA4	677120	234	0
IA5	5079504	1017	0
OA5	672720	233	0
IA6	5226320	1010	0
OA6	694400	240	0
IA7	3005200	1006	0
OA7	678496	239	0
IA8	3013376	1013	0
OA8	669792	237	0
IA9	3014288	1016	0
OA9	666976	237	0
IA10	5346080	1017	0
OA10	683040	236	0
IA11	5050416	1017	0
OA11	676640	235	0
IA12	4742176	1011	0
OA12	679824	238	0
IB1	4318496	1009	0
OB1	677264	237	0
IB2	4623072	1010	0
OB2	693616	241	0
IB3	5038176	1016	0
OB3	693744	240	0
IB4	5444384	1014	0
OB4	697824	239	0
IB5	5166432	1009	0
OB5	691056	237	0
IB6	5748176	1011	0
OB6	687504	235	0
IB7	5968432	1016	0
OB7	696384	237	0
IB8	6103408	1018	0
OB8	694512	237	0
IB9	5966096	1015	0
OB9	690160	236	0
IB10	5790144	1007	0
OB10	704720	240	0
IB11	5526704	1013	0
OB11	691488	237	0
IB12	5015648	1009	0
OB12	689152	239	0
IC1	4572800	1015	0
OC1	685184	239	0
IC2	4936496	1016	0
OC2	696928	240	0
IC3	5368672	1011	0
OC3	696912	238	0
IC4	5704640	1007	0
OC4	709312	241	0
IC5	5859904	1013	0
OC5	705824	240	0
IC6	6130816	1016	0
OC6	707136	240	0
IC7	6399072	1011	0
OC7	711824	240	0
IC8	6472848	1008	0
OC8	699472	236	0
IC9	6467360	1011	0
OC9	702272	237	0
IC10	6160864	1006	0
OC10	705456	239	0
IC11	5804608	1006	0
OC11	703424	240	0
IC12	5295136	1011	0
OC12	684432	236	0
ID1	4696496	1012	0
OD1	685424	238	0
ID2	5066816	1012	0
OD2	688560	237	0
ID3	5544016	1007	0
OD3	693776	237	0
ID4	5923552	1016	0
OD4	694096	236	0
ID5	6200352	1010	0
OD5	712864	241	0
ID6	6391840	1007	0
OD6	709232	238	0
ID7	6717968	1012	0
OD7	715312	240	0
ID8	6667184	1008	0
OD8	724512	242	0
ID9	6692880	1006	0
OD9	711856	239	0
ID10	6357632	1012	0
OD10	701488	237	0
ID11	6037552	1010	0
OD11	701008	238	0
ID12	5551408	1013	0
OD12	703168	241	0
IE1	4831920	1012	0
OE1	696496	242	0
IE2	5047072	1006	0
OE2	697488	240	0
IE3	5823616	1011	0
OE3	694768	237	0
IE4	6021920	1007	0
OE4	715632	243	0
IE5	6330896	1015	0
OE5	711216	240	0
IE6	6510496	1012	0
OE6	706432	237	0
IE7	6550176	1010	0
OE7	704400	236	0
IE8	6569840	1010	0
OE8	702240	236	0
IE9	6664848	1011	0
OE9	720352	241	0
IE10	6456480	1016	0
OE10	701984	236	0
IE11	6024608	1016	0
OE11	698928	238	0
IE12	5743952	1012	0
OE12	695376	238	0
IF1	4909568	1007	0
OF1	693856	241	0
IF2	5274544	1010	0
OF2	692016	238	0
IF3	5887232	1018	0
OF3	700224	239	0
IF4	5880704	1015	0
OF4	701376	239	0
IF5	6421600	1010	0
OF5	699648	237	0
IF6	6548576	1010	0
OF6	699664	236	0
IF7	6824048	1012	0
OF7	706544	237	0
IF8	6738688	1016	0
OF8	713680	239	0
IF9	6706640	1012	0
OF9	713360	239	0
IF10	6501552	1006	0
OF10	713952	240	0
IF11	6146080	1013	0
OF11	698896	238	0
IF12	5764368	1015	0
OF12	689136	237	0
IG1	4904912	1009	0
OG1	699520	243	0
IG2	5268944	1012	0
OG2	691856	238	0
IG3	5707552	1007	0
OG3	695968	238	0
IG4	6076448	1010	0
OG4	710528	242	0
IG5	6214704	1006	0
OG5	705536	240	0
IG6	6418464	1010	0
OG6	701760	238	0
IG7	6479920	1008	0
OG7	697040	235	0
IG8	6607440	1015	0
OG8	700464	236	0
IG9	6495952	1016	0
OG9	707088	239	0
IG10	6359760	1016	0
OG10	699824	238	0
IG11	5852800	1011	0
OG11	696640	238	0
IG12	5614848	1010	0
OG12	686784	236	0
IH1	4664016	1011	0
OH1	687168	239	0
IH2	5125888	1018	0
OH2	683344	237	0
IH3	5645472	1013	0
OH3	699312	240	0
IH4	5232800	1005	0
OH4	687600	237	0
IH5	6020432	1011	0
OH5	698368	238	0
IH6	6157184	1016	0
OH6	685488	234	0
IH7	6177872	1017	0
OH7	687632	235	0
IH8	6200800	1009	0
OH8	699280	238	0
IH9	6224720	1010	0
OH9	701120	239	0
IH10	5903696	1011	0
OH10	700272	240	0
IH11	5661152	1009	0
OH11	697744	240	0
IH12	5369952	1007	0
OH12	681200	235	0
```
