## Supplementary material for "A toolbox of Stable Integration Vectors (SIV) in the fission yeast *Schizosaccharomyces pombe*": Source data: S03_C001_T03_P0051_M1_X1_E2.quant

```
[instrument]
blockid	numofrow	numofcol	coversn	version	coverid	lamphours	blocksn	type	sn
21	8	12	*	1.3.2	*	*	*	ruo	272510497

[head]
version	name	operator	timestamp	expirytime	calibrationID
1.0.5	Quantitation	GUEST	*	*	*

[properties]
quantversion
0.2.5

[conditions]
BlkID	Run	ExcitationColor	EmissionColor	CameraBias	EmissionIndex	BlockTemperature	CameraGain	Point	SampleVolume	Step	ExposureIndex	CoverID	Time	SampleTemperature	CoverTemperature	ExcitationIndex	Stage	Exposure	Cycle
21	20190205smp81-926	x1	m1	*	1	75.0205,75.0388,75.0285,75.0096,75.0243,75.0313	*	51	10	3	2	-1	1549454528.358	74.9163,74.9209,74.9172,74.9164,74.9169,74.9176	104.966	1	3	175	1

[quant]
region	quant	count	saturation
IA1	3129600	1013	0
OA1	680064	237	0
IA2	3179824	1008	0
OA2	686064	236	0
IA3	3263376	1008	0
OA3	687088	234	0
IA4	9172848	1016	0
OA4	729040	234	0
IA5	9437296	1017	0
OA5	734672	233	0
IA6	9927856	1010	0
OA6	762272	240	0
IA7	3469440	1006	0
OA7	715376	239	0
IA8	3488576	1013	0
OA8	705472	237	0
IA9	3465648	1016	0
OA9	704000	237	0
IA10	10246608	1017	0
OA10	748832	236	0
IA11	9427168	1017	0
OA11	740736	235	0
IA12	8542784	1011	0
OA12	734224	238	0
IB1	7252000	1009	0
OB1	724288	237	0
IB2	8121264	1010	0
OB2	748608	241	0
IB3	9298688	1016	0
OB3	755216	240	0
IB4	10528272	1014	0
OB4	769728	239	0
IB5	9735136	1009	0
OB5	765360	237	0
IB6	11433680	1011	0
OB6	771488	235	0
IB7	12065056	1016	0
OB7	777376	237	0
IB8	12448768	1018	0
OB8	781616	237	0
IB9	12078336	1015	0
OB9	774080	236	0
IB10	11602448	1007	0
OB10	793248	240	0
IB11	10826272	1013	0
OB11	771072	237	0
IB12	9331152	1009	0
OB12	753088	239	0
IC1	7980672	1015	0
OC1	738704	239	0
IC2	9022400	1016	0
OC2	759568	240	0
IC3	10306992	1011	0
OC3	766288	238	0
IC4	11340320	1007	0
OC4	788880	241	0
IC5	11765072	1013	0
OC5	792448	240	0
IC6	12529696	1016	0
OC6	800384	240	0
IC7	13367344	1011	0
OC7	810800	240	0
IC8	13616704	1008	0
OC8	805984	236	0
IC9	13593296	1011	0
OC9	806064	237	0
IC10	12718896	1006	0
OC10	805280	239	0
IC11	11685792	1006	0
OC11	799168	240	0
IC12	10140560	1011	0
OC12	761664	236	0
ID1	8355984	1012	0
OD1	738656	238	0
ID2	9435680	1012	0
OD2	753920	237	0
ID3	10830192	1007	0
OD3	770736	237	0
ID4	11913408	1016	0
OD4	776864	236	0
ID5	12758240	1010	0
OD5	806816	241	0
ID6	13350288	1007	0
OD6	817008	238	0
ID7	14266528	1012	0
OD7	825760	240	0
ID8	14186656	1008	0
OD8	837456	242	0
ID9	14277104	1006	0
OD9	824784	239	0
ID10	13292496	1012	0
OD10	809280	237	0
ID11	12348272	1010	0
OD11	800992	238	0
ID12	10894352	1013	0
OD12	787504	241	0
IE1	8740304	1012	0
OE1	751744	242	0
IE2	9372160	1006	0
OE2	763056	240	0
IE3	11612192	1011	0
OE3	771936	237	0
IE4	12239584	1007	0
OE4	805312	243	0
IE5	13137424	1015	0
OE5	807248	240	0
IE6	13671152	1012	0
OE6	812960	237	0
IE7	13765808	1010	0
OE7	815872	236	0
IE8	13854432	1010	0
OE8	815104	236	0
IE9	14159536	1011	0
OE9	837152	241	0
IE10	13513200	1016	0
OE10	807408	236	0
IE11	12259616	1016	0
OE11	797984	238	0
IE12	11441088	1012	0
OE12	783936	238	0
IF1	8981008	1007	0
OF1	749776	241	0
IF2	10030656	1010	0
OF2	758544	238	0
IF3	11778976	1018	0
OF3	773968	239	0
IF4	11786496	1015	0
OF4	781088	239	0
IF5	13413616	1010	0
OF5	796064	237	0
IF6	13804176	1010	0
OF6	799648	236	0
IF7	14611712	1012	0
OF7	813408	237	0
IF8	14309632	1016	0
OF8	820800	239	0
IF9	14250624	1012	0
OF9	829264	239	0
IF10	13713680	1006	0
OF10	821632	240	0
IF11	12631824	1013	0
OF11	796512	238	0
IF12	11489312	1015	0
OF12	772304	237	0
IG1	8985856	1009	0
OG1	753872	243	0
IG2	10031424	1012	0
OG2	757856	238	0
IG3	11313360	1007	0
OG3	766608	238	0
IG4	12409760	1010	0
OG4	792896	242	0
IG5	12829824	1006	0
OG5	793584	240	0
IG6	13443024	1010	0
OG6	799680	238	0
IG7	13633904	1008	0
OG7	797888	235	0
IG8	13963216	1015	0
OG8	803840	236	0
IG9	13655056	1016	0
OG9	811744	239	0
IG10	13256592	1016	0
OG10	800528	238	0
IG11	11801968	1011	0
OG11	790800	238	0
IG12	11108176	1010	0
OG12	772720	236	0
IH1	8266832	1011	0
OH1	736032	239	0
IH2	9565088	1018	0
OH2	742688	237	0
IH3	11111392	1013	0
OH3	762304	240	0
IH4	9958384	1005	0
OH4	753376	237	0
IH5	12230544	1011	0
OH5	773568	238	0
IH6	12639664	1016	0
OH6	764096	234	0
IH7	12678816	1017	0
OH7	770880	235	0
IH8	12796064	1009	0
OH8	789616	238	0
IH9	12877152	1010	0
OH9	791776	239	0
IH10	11927664	1011	0
OH10	781424	240	0
IH11	11238784	1009	0
OH11	778096	240	0
IH12	10398320	1007	0
OH12	756464	235	0
```
