## Supplementary material for "A toolbox of Stable Integration Vectors (SIV) in the fission yeast *Schizosaccharomyces pombe*": Source data: S03_C001_T03_P0051_M1_X1_E3.quant

```
[instrument]
blockid	numofrow	numofcol	coversn	version	coverid	lamphours	blocksn	type	sn
21	8	12	*	1.3.2	*	*	*	ruo	272510497

[head]
version	name	operator	timestamp	expirytime	calibrationID
1.0.5	Quantitation	GUEST	*	*	*

[properties]
quantversion
0.2.5

[conditions]
BlkID	Run	ExcitationColor	EmissionColor	CameraBias	EmissionIndex	BlockTemperature	CameraGain	Point	SampleVolume	Step	ExposureIndex	CoverID	Time	SampleTemperature	CoverTemperature	ExcitationIndex	Stage	Exposure	Cycle
21	20190205smp81-926	x1	m1	*	1	75.0205,75.0388,75.0285,75.0096,75.0243,75.0313	*	51	10	3	3	-1	1549454529.078	74.9163,74.9209,74.9172,74.9164,74.9169,74.9176	104.966	1	3	520	1

[quant]
region	quant	count	saturation
IA1	3802384	1013	0
OA1	731472	237	0
IA2	3976048	1008	0
OA2	751872	236	0
IA3	4220400	1008	0
OA3	768672	234	0
IA4	21731696	1016	0
OA4	897072	234	0
IA5	22544288	1017	0
OA5	923168	233	0
IA6	24054208	1010	0
OA6	962992	240	0
IA7	4881392	1006	0
OA7	835600	239	0
IA8	4895824	1013	0
OA8	821312	237	0
IA9	4845552	1016	0
OA9	812512	237	0
IA10	24988560	1017	0
OA10	959296	236	0
IA11	22562320	1017	0
OA11	942480	235	0
IA12	19914112	1011	0
OA12	900992	238	0
IB1	16062400	1009	0
OB1	855744	237	0
IB2	18642224	1010	0
OB2	914896	241	0
IB3	22114992	1016	0
OB3	933536	240	0
IB4	25772528	1014	0
OB4	989520	239	0
IB5	23460992	1009	0
OB5	1001680	237	0
IB6	28542448	1011	0
OB6	1020592	235	0
IB7	30382960	1016	0
OB7	1035184	237	0
IB8	31512432	1018	0
OB8	1048032	237	0
IB9	30470576	1015	0
OB9	1036592	236	0
IB10	29078912	1007	0
OB10	1064896	240	0
IB11	26758400	1013	0
OB11	1016128	237	0
IB12	22315488	1009	0
OB12	952448	239	0
IC1	18169744	1015	0
OC1	895312	239	0
IC2	21264048	1016	0
OC2	954064	240	0
IC3	25114416	1011	0
OC3	986320	238	0
IC4	28220944	1007	0
OC4	1037632	241	0
IC5	29469600	1013	0
OC5	1052752	240	0
IC6	31763152	1016	0
OC6	1082880	240	0
IC7	34248768	1011	0
OC7	1112448	240	0
IC8	35007088	1008	0
OC8	1119360	236	0
IC9	34954848	1011	0
OC9	1116112	237	0
IC10	32375328	1006	0
OC10	1104768	239	0
IC11	29305808	1006	0
OC11	1078576	240	0
IC12	24697952	1011	0
OC12	993424	236	0
ID1	19316672	1012	0
OD1	904048	238	0
ID2	22504896	1012	0
OD2	943488	237	0
ID3	26720160	1007	0
OD3	999504	237	0
ID4	29908624	1016	0
OD4	1025632	236	0
ID5	32421600	1010	0
OD5	1095152	241	0
ID6	34251696	1007	0
OD6	1137360	238	0
ID7	36955440	1012	0
OD7	1154464	240	0
ID8	36682864	1008	0
OD8	1182848	242	0
ID9	37028000	1006	0
OD9	1161120	239	0
ID10	34046960	1012	0
OD10	1125152	237	0
ID11	31247232	1010	0
OD11	1101904	238	0
ID12	26922960	1013	0
OD12	1041152	241	0
IE1	20465472	1012	0
OE1	919872	242	0
IE2	22390912	1006	0
OE2	962704	240	0
IE3	28994768	1011	0
OE3	1003824	237	0
IE4	30880896	1007	0
OE4	1068176	243	0
IE5	33510688	1015	0
OE5	1097888	240	0
IE6	35153248	1012	0
OE6	1131408	237	0
IE7	35481552	1010	0
OE7	1146272	236	0
IE8	35716656	1010	0
OE8	1143904	236	0
IE9	36638112	1011	0
OE9	1188288	241	0
IE10	34674880	1016	0
OE10	1131712	236	0
IE11	30978768	1016	0
OE11	1093216	238	0
IE12	28521744	1012	0
OE12	1048272	238	0
IF1	21216704	1007	0
OF1	917936	241	0
IF2	24341440	1010	0
OF2	954560	238	0
IF3	29471520	1018	0
OF3	1004352	239	0
IF4	29516272	1015	0
OF4	1026688	239	0
IF5	34379968	1010	0
OF5	1070928	237	0
IF6	35575200	1010	0
OF6	1096704	236	0
IF7	37925584	1012	0
OF7	1136160	237	0
IF8	37079504	1016	0
OF8	1152000	239	0
IF9	36945840	1012	0
OF9	1175296	239	0
IF10	35312640	1006	0
OF10	1157936	240	0
IF11	32107664	1013	0
OF11	1090624	238	0
IF12	28683504	1015	0
OF12	1022784	237	0
IG1	21207376	1009	0
OG1	919792	243	0
IG2	24282256	1012	0
OG2	948592	238	0
IG3	28112720	1007	0
OG3	979472	238	0
IG4	31336656	1010	0
OG4	1032256	242	0
IG5	32685728	1006	0
OG5	1056528	240	0
IG6	34469200	1010	0
OG6	1078992	238	0
IG7	35001920	1008	0
OG7	1092000	235	0
IG8	36005616	1015	0
OG8	1108112	236	0
IG9	35080160	1016	0
OG9	1127312	239	0
IG10	33906736	1016	0
OG10	1097312	238	0
IG11	29644336	1011	0
OG11	1064752	238	0
IG12	27539584	1010	0
OG12	1014048	236	0
IH1	19065584	1011	0
OH1	887216	239	0
IH2	22889072	1018	0
OH2	913088	237	0
IH3	27486640	1013	0
OH3	960320	240	0
IH4	24131232	1005	0
OH4	946336	237	0
IH5	30869168	1011	0
OH5	1010992	238	0
IH6	32036448	1016	0
OH6	1011888	234	0
IH7	32199520	1017	0
OH7	1027712	235	0
IH8	32578160	1009	0
OH8	1070880	238	0
IH9	32831312	1010	0
OH9	1068736	239	0
IH10	30047616	1011	0
OH10	1033552	240	0
IH11	27978992	1009	0
OH11	1022288	240	0
IH12	25494224	1007	0
OH12	976400	235	0
```
