## Supplementary material for "A toolbox of Stable Integration Vectors (SIV) in the fission yeast *Schizosaccharomyces pombe*": Source data: S03_C001_T03_P0052_M1_X1_E1.quant

```
[instrument]
blockid	numofrow	numofcol	coversn	version	coverid	lamphours	blocksn	type	sn
21	8	12	*	1.3.2	*	*	*	ruo	272510497

[head]
version	name	operator	timestamp	expirytime	calibrationID
1.0.5	Quantitation	GUEST	*	*	*

[properties]
quantversion
0.2.5

[conditions]
BlkID	Run	ExcitationColor	EmissionColor	CameraBias	EmissionIndex	BlockTemperature	CameraGain	Point	SampleVolume	Step	ExposureIndex	CoverID	Time	SampleTemperature	CoverTemperature	ExcitationIndex	Stage	Exposure	Cycle
21	20190205smp81-926	x1	m1	*	1	75.3191,75.3318,75.3291,75.3223,75.3126,75.3081	*	52	10	3	1	-1	1549454535.734	75.2119,75.2154,75.2096,75.2094,75.2119,75.2113	105.034	1	3	60	1

[quant]
region	quant	count	saturation
IA1	2912160	1013	0
OA1	664720	237	0
IA2	2923056	1008	0
OA2	663680	236	0
IA3	2956016	1008	0
OA3	658896	234	0
IA4	4964192	1016	0
OA4	674832	234	0
IA5	5048832	1017	0
OA5	673440	233	0
IA6	5199984	1010	0
OA6	693120	240	0
IA7	3006816	1006	0
OA7	674976	239	0
IA8	3009360	1013	0
OA8	668432	237	0
IA9	3006720	1016	0
OA9	665856	237	0
IA10	5312720	1017	0
OA10	679344	236	0
IA11	5036784	1017	0
OA11	674224	235	0
IA12	4726880	1011	0
OA12	678736	238	0
IB1	4304528	1009	0
OB1	676768	237	0
IB2	4602592	1010	0
OB2	692992	241	0
IB3	5018128	1016	0
OB3	695152	240	0
IB4	5419520	1014	0
OB4	698784	239	0
IB5	5131360	1009	0
OB5	692128	237	0
IB6	5714336	1011	0
OB6	688544	235	0
IB7	5941216	1016	0
OB7	695344	237	0
IB8	6072768	1018	0
OB8	696400	237	0
IB9	5940544	1015	0
OB9	688528	236	0
IB10	5755968	1007	0
OB10	701376	240	0
IB11	5506480	1013	0
OB11	691312	237	0
IB12	4989264	1009	0
OB12	686880	239	0
IC1	4555088	1015	0
OC1	687072	239	0
IC2	4913680	1016	0
OC2	695712	240	0
IC3	5349888	1011	0
OC3	696000	238	0
IC4	5686864	1007	0
OC4	708208	241	0
IC5	5835424	1013	0
OC5	705456	240	0
IC6	6096944	1016	0
OC6	708064	240	0
IC7	6372224	1011	0
OC7	710288	240	0
IC8	6447184	1008	0
OC8	701504	236	0
IC9	6440512	1011	0
OC9	702128	237	0
IC10	6136288	1006	0
OC10	705248	239	0
IC11	5778352	1006	0
OC11	705072	240	0
IC12	5276000	1011	0
OC12	685552	236	0
ID1	4676832	1012	0
OD1	684096	238	0
ID2	5046624	1012	0
OD2	688816	237	0
ID3	5515136	1007	0
OD3	693600	237	0
ID4	5889664	1016	0
OD4	691888	236	0
ID5	6161888	1010	0
OD5	712032	241	0
ID6	6353280	1007	0
OD6	710144	238	0
ID7	6678320	1012	0
OD7	716400	240	0
ID8	6632048	1008	0
OD8	722000	242	0
ID9	6666816	1006	0
OD9	710896	239	0
ID10	6335952	1012	0
OD10	702592	237	0
ID11	6010512	1010	0
OD11	702208	238	0
ID12	5528960	1013	0
OD12	702528	241	0
IE1	4806048	1012	0
OE1	696720	242	0
IE2	5014592	1006	0
OE2	696752	240	0
IE3	5783728	1011	0
OE3	694608	237	0
IE4	5979792	1007	0
OE4	717920	243	0
IE5	6292944	1015	0
OE5	709376	240	0
IE6	6465232	1012	0
OE6	704464	237	0
IE7	6501664	1010	0
OE7	705888	236	0
IE8	6522272	1010	0
OE8	704768	236	0
IE9	6622080	1011	0
OE9	717072	241	0
IE10	6418496	1016	0
OE10	698528	236	0
IE11	5984720	1016	0
OE11	699696	238	0
IE12	5705040	1012	0
OE12	695552	238	0
IF1	4880176	1007	0
OF1	695312	241	0
IF2	5246944	1010	0
OF2	691360	238	0
IF3	5852928	1018	0
OF3	699456	239	0
IF4	5830688	1015	0
OF4	702944	239	0
IF5	6380656	1010	0
OF5	698800	237	0
IF6	6498880	1010	0
OF6	699600	236	0
IF7	6789296	1012	0
OF7	703744	237	0
IF8	6695648	1016	0
OF8	709728	239	0
IF9	6666416	1012	0
OF9	713232	239	0
IF10	6459104	1006	0
OF10	711552	240	0
IF11	6103232	1013	0
OF11	698976	238	0
IF12	5735776	1015	0
OF12	691920	237	0
IG1	4882544	1009	0
OG1	699712	243	0
IG2	5239680	1012	0
OG2	691872	238	0
IG3	5669264	1007	0
OG3	693968	238	0
IG4	6034032	1010	0
OG4	710144	242	0
IG5	6178688	1006	0
OG5	705408	240	0
IG6	6389568	1010	0
OG6	702160	238	0
IG7	6444384	1008	0
OG7	696816	235	0
IG8	6571440	1015	0
OG8	700016	236	0
IG9	6458224	1016	0
OG9	708880	239	0
IG10	6327248	1016	0
OG10	700944	238	0
IG11	5827136	1011	0
OG11	696560	238	0
IG12	5599488	1010	0
OG12	690064	236	0
IH1	4640832	1011	0
OH1	683360	239	0
IH2	5093392	1018	0
OH2	683664	237	0
IH3	5607024	1013	0
OH3	695280	240	0
IH4	5185888	1005	0
OH4	686448	237	0
IH5	5976944	1011	0
OH5	694944	238	0
IH6	6116880	1016	0
OH6	683984	234	0
IH7	6125856	1017	0
OH7	687792	235	0
IH8	6163216	1009	0
OH8	698832	238	0
IH9	6182736	1010	0
OH9	701136	239	0
IH10	5871328	1011	0
OH10	698432	240	0
IH11	5622768	1009	0
OH11	696192	240	0
IH12	5334032	1007	0
OH12	680832	235	0
```
