## Supplementary material for "A toolbox of Stable Integration Vectors (SIV) in the fission yeast *Schizosaccharomyces pombe*": Source data: S03_C001_T03_P0052_M1_X1_E2.quant

```
[instrument]
blockid	numofrow	numofcol	coversn	version	coverid	lamphours	blocksn	type	sn
21	8	12	*	1.3.2	*	*	*	ruo	272510497

[head]
version	name	operator	timestamp	expirytime	calibrationID
1.0.5	Quantitation	GUEST	*	*	*

[properties]
quantversion
0.2.5

[conditions]
BlkID	Run	ExcitationColor	EmissionColor	CameraBias	EmissionIndex	BlockTemperature	CameraGain	Point	SampleVolume	Step	ExposureIndex	CoverID	Time	SampleTemperature	CoverTemperature	ExcitationIndex	Stage	Exposure	Cycle
21	20190205smp81-926	x1	m1	*	1	75.3191,75.3318,75.3291,75.3223,75.3126,75.3081	*	52	10	3	2	-1	1549454536.379	75.2119,75.2154,75.2096,75.2094,75.2119,75.2113	105.034	1	3	175	1

[quant]
region	quant	count	saturation
IA1	3133648	1013	0
OA1	678400	237	0
IA2	3183488	1008	0
OA2	682656	236	0
IA3	3265776	1008	0
OA3	685040	234	0
IA4	9099472	1016	0
OA4	727920	234	0
IA5	9362800	1017	0
OA5	732384	233	0
IA6	9854128	1010	0
OA6	760736	240	0
IA7	3468256	1006	0
OA7	715120	239	0
IA8	3481504	1013	0
OA8	706368	237	0
IA9	3461792	1016	0
OA9	702768	237	0
IA10	10167152	1017	0
OA10	750336	236	0
IA11	9358832	1017	0
OA11	740384	235	0
IA12	8482032	1011	0
OA12	735824	238	0
IB1	7192288	1009	0
OB1	723024	237	0
IB2	8048688	1010	0
OB2	747424	241	0
IB3	9221056	1016	0
OB3	756016	240	0
IB4	10428320	1014	0
OB4	770064	239	0
IB5	9660640	1009	0
OB5	767872	237	0
IB6	11333440	1011	0
OB6	771424	235	0
IB7	11968800	1016	0
OB7	777072	237	0
IB8	12362496	1018	0
OB8	782848	237	0
IB9	11993744	1015	0
OB9	775472	236	0
IB10	11525552	1007	0
OB10	793584	240	0
IB11	10751792	1013	0
OB11	770592	237	0
IB12	9257760	1009	0
OB12	752320	239	0
IC1	7909456	1015	0
OC1	735840	239	0
IC2	8938912	1016	0
OC2	759024	240	0
IC3	10207440	1011	0
OC3	763728	238	0
IC4	11225120	1007	0
OC4	786336	241	0
IC5	11663968	1013	0
OC5	790224	240	0
IC6	12425952	1016	0
OC6	800208	240	0
IC7	13247920	1011	0
OC7	810736	240	0
IC8	13499920	1008	0
OC8	803872	236	0
IC9	13473856	1011	0
OC9	803488	237	0
IC10	12614576	1006	0
OC10	804992	239	0
IC11	11584896	1006	0
OC11	797952	240	0
IC12	10058608	1011	0
OC12	761584	236	0
ID1	8294400	1012	0
OD1	739264	238	0
ID2	9348768	1012	0
OD2	753232	237	0
ID3	10736960	1007	0
OD3	770048	237	0
ID4	11819712	1016	0
OD4	775024	236	0
ID5	12642672	1010	0
OD5	808704	241	0
ID6	13243088	1007	0
OD6	818272	238	0
ID7	14160096	1012	0
OD7	824432	240	0
ID8	14071552	1008	0
OD8	839600	242	0
ID9	14172480	1006	0
OD9	824032	239	0
ID10	13189520	1012	0
OD10	806912	237	0
ID11	12243456	1010	0
OD11	799456	238	0
ID12	10813104	1013	0
OD12	787648	241	0
IE1	8663568	1012	0
OE1	749504	242	0
IE2	9287184	1006	0
OE2	762560	240	0
IE3	11506560	1011	0
OE3	771584	237	0
IE4	12115856	1007	0
OE4	804992	243	0
IE5	13003856	1015	0
OE5	807104	240	0
IE6	13535616	1012	0
OE6	810048	237	0
IE7	13658528	1010	0
OE7	816464	236	0
IE8	13736352	1010	0
OE8	813872	236	0
IE9	14040400	1011	0
OE9	836592	241	0
IE10	13404352	1016	0
OE10	807440	236	0
IE11	12156336	1016	0
OE11	796320	238	0
IE12	11340352	1012	0
OE12	783264	238	0
IF1	8900704	1007	0
OF1	751824	241	0
IF2	9937712	1010	0
OF2	757568	238	0
IF3	11662704	1018	0
OF3	773328	239	0
IF4	11657136	1015	0
OF4	779024	239	0
IF5	13283664	1010	0
OF5	793296	237	0
IF6	13677856	1010	0
OF6	798336	236	0
IF7	14472192	1012	0
OF7	813696	237	0
IF8	14199616	1016	0
OF8	818128	239	0
IF9	14144320	1012	0
OF9	828304	239	0
IF10	13601440	1006	0
OF10	823712	240	0
IF11	12536336	1013	0
OF11	793168	238	0
IF12	11391328	1015	0
OF12	772176	237	0
IG1	8898176	1009	0
OG1	753088	243	0
IG2	9931616	1012	0
OG2	753040	238	0
IG3	11197136	1007	0
OG3	766624	238	0
IG4	12272480	1010	0
OG4	788784	242	0
IG5	12711104	1006	0
OG5	791024	240	0
IG6	13320416	1010	0
OG6	793920	238	0
IG7	13501568	1008	0
OG7	794224	235	0
IG8	13834752	1015	0
OG8	799920	236	0
IG9	13531216	1016	0
OG9	811792	239	0
IG10	13140080	1016	0
OG10	799808	238	0
IG11	11690480	1011	0
OG11	789200	238	0
IG12	11013152	1010	0
OG12	771024	236	0
IH1	8202208	1011	0
OH1	736416	239	0
IH2	9484512	1018	0
OH2	742208	237	0
IH3	10999680	1013	0
OH3	762944	240	0
IH4	9844352	1005	0
OH4	753120	237	0
IH5	12119600	1011	0
OH5	774912	238	0
IH6	12517920	1016	0
OH6	764352	234	0
IH7	12583328	1017	0
OH7	771856	235	0
IH8	12713040	1009	0
OH8	793184	238	0
IH9	12776912	1010	0
OH9	790208	239	0
IH10	11833952	1011	0
OH10	781552	240	0
IH11	11145056	1009	0
OH11	776096	240	0
IH12	10312608	1007	0
OH12	755888	235	0
```
