## Supplementary material for "A toolbox of Stable Integration Vectors (SIV) in the fission yeast *Schizosaccharomyces pombe*": Source data: S03_C001_T03_P0052_M1_X1_E3.quant

```
[instrument]
blockid	numofrow	numofcol	coversn	version	coverid	lamphours	blocksn	type	sn
21	8	12	*	1.3.2	*	*	*	ruo	272510497

[head]
version	name	operator	timestamp	expirytime	calibrationID
1.0.5	Quantitation	GUEST	*	*	*

[properties]
quantversion
0.2.5

[conditions]
BlkID	Run	ExcitationColor	EmissionColor	CameraBias	EmissionIndex	BlockTemperature	CameraGain	Point	SampleVolume	Step	ExposureIndex	CoverID	Time	SampleTemperature	CoverTemperature	ExcitationIndex	Stage	Exposure	Cycle
21	20190205smp81-926	x1	m1	*	1	75.3191,75.3318,75.3291,75.3223,75.3126,75.3081	*	52	10	3	3	-1	1549454537.114	75.2119,75.2154,75.2096,75.2094,75.2119,75.2113	105.034	1	3	520	1

[quant]
region	quant	count	saturation
IA1	3801392	1013	0
OA1	732016	237	0
IA2	3971712	1008	0
OA2	750352	236	0
IA3	4204848	1008	0
OA3	765760	234	0
IA4	21523680	1016	0
OA4	897296	234	0
IA5	22320096	1017	0
OA5	920992	233	0
IA6	23847808	1010	0
OA6	962320	240	0
IA7	4862944	1006	0
OA7	834800	239	0
IA8	4870000	1013	0
OA8	824256	237	0
IA9	4824080	1016	0
OA9	815360	237	0
IA10	24753760	1017	0
OA10	958304	236	0
IA11	22346768	1017	0
OA11	940960	235	0
IA12	19755280	1011	0
OA12	900656	238	0
IB1	15894848	1009	0
OB1	854048	237	0
IB2	18439296	1010	0
OB2	911680	241	0
IB3	21869936	1016	0
OB3	931584	240	0
IB4	25505376	1014	0
OB4	988112	239	0
IB5	23226240	1009	0
OB5	997936	237	0
IB6	28229280	1011	0
OB6	1019648	235	0
IB7	30081456	1016	0
OB7	1032176	237	0
IB8	31217024	1018	0
OB8	1046272	237	0
IB9	30201616	1015	0
OB9	1034832	236	0
IB10	28830800	1007	0
OB10	1065776	240	0
IB11	26528560	1013	0
OB11	1012816	237	0
IB12	22077680	1009	0
OB12	951536	239	0
IC1	17978000	1015	0
OC1	888832	239	0
IC2	21039152	1016	0
OC2	946080	240	0
IC3	24829456	1011	0
OC3	978464	238	0
IC4	27923632	1007	0
OC4	1031872	241	0
IC5	29146064	1013	0
OC5	1048640	240	0
IC6	31424048	1016	0
OC6	1080272	240	0
IC7	33892464	1011	0
OC7	1107600	240	0
IC8	34665360	1008	0
OC8	1114448	236	0
IC9	34605568	1011	0
OC9	1109008	237	0
IC10	32054592	1006	0
OC10	1103472	239	0
IC11	29024320	1006	0
OC11	1076976	240	0
IC12	24442224	1011	0
OC12	986960	236	0
ID1	19103184	1012	0
OD1	903520	238	0
ID2	22261248	1012	0
OD2	942672	237	0
ID3	26407168	1007	0
OD3	996224	237	0
ID4	29600288	1016	0
OD4	1022256	236	0
ID5	32057856	1010	0
OD5	1092112	241	0
ID6	33883760	1007	0
OD6	1132368	238	0
ID7	36603904	1012	0
OD7	1149664	240	0
ID8	36341008	1008	0
OD8	1179152	242	0
ID9	36669008	1006	0
OD9	1156896	239	0
ID10	33742688	1012	0
OD10	1123040	237	0
ID11	30946320	1010	0
OD11	1095776	238	0
ID12	26654608	1013	0
OD12	1036352	241	0
IE1	20239712	1012	0
OE1	917104	242	0
IE2	22153440	1006	0
OE2	957552	240	0
IE3	28656256	1011	0
OE3	999824	237	0
IE4	30533824	1007	0
OE4	1066432	243	0
IE5	33156368	1015	0
OE5	1089952	240	0
IE6	34748384	1012	0
OE6	1125760	237	0
IE7	35115088	1010	0
OE7	1143872	236	0
IE8	35365008	1010	0
OE8	1139824	236	0
IE9	36303328	1011	0
OE9	1182528	241	0
IE10	34335024	1016	0
OE10	1126512	236	0
IE11	30664576	1016	0
OE11	1086976	238	0
IE12	28235648	1012	0
OE12	1041072	238	0
IF1	20991168	1007	0
OF1	915072	241	0
IF2	24058800	1010	0
OF2	946784	238	0
IF3	29134928	1018	0
OF3	997440	239	0
IF4	29140704	1015	0
OF4	1020928	239	0
IF5	33994144	1010	0
OF5	1068624	237	0
IF6	35181904	1010	0
OF6	1093968	236	0
IF7	37528144	1012	0
OF7	1130736	237	0
IF8	36702816	1016	0
OF8	1148592	239	0
IF9	36588544	1012	0
OF9	1167696	239	0
IF10	34980096	1006	0
OF10	1152672	240	0
IF11	31789888	1013	0
OF11	1085104	238	0
IF12	28365696	1015	0
OF12	1019168	237	0
IG1	20960160	1009	0
OG1	919536	243	0
IG2	23991984	1012	0
OG2	943760	238	0
IG3	27800160	1007	0
OG3	976784	238	0
IG4	30978640	1010	0
OG4	1029552	242	0
IG5	32307808	1006	0
OG5	1052448	240	0
IG6	34102672	1010	0
OG6	1074464	238	0
IG7	34648448	1008	0
OG7	1091408	235	0
IG8	35636272	1015	0
OG8	1104832	236	0
IG9	34741872	1016	0
OG9	1122304	239	0
IG10	33582304	1016	0
OG10	1092624	238	0
IG11	29326896	1011	0
OG11	1063344	238	0
IG12	27250688	1010	0
OG12	1014560	236	0
IH1	18848352	1011	0
OH1	882640	239	0
IH2	22599008	1018	0
OH2	909392	237	0
IH3	27156368	1013	0
OH3	956064	240	0
IH4	23807872	1005	0
OH4	942048	237	0
IH5	30542368	1011	0
OH5	1006704	238	0
IH6	31731616	1016	0
OH6	1005664	234	0
IH7	31885184	1017	0
OH7	1023296	235	0
IH8	32275504	1009	0
OH8	1064816	238	0
IH9	32514064	1010	0
OH9	1062528	239	0
IH10	29732016	1011	0
OH10	1031056	240	0
IH11	27710560	1009	0
OH11	1015568	240	0
IH12	25207280	1007	0
OH12	972288	235	0
```
