## Supplementary material for "A toolbox of Stable Integration Vectors (SIV) in the fission yeast *Schizosaccharomyces pombe*": Source data: S03_C001_T03_P0053_M1_X1_E1.quant

```
[instrument]
blockid	numofrow	numofcol	coversn	version	coverid	lamphours	blocksn	type	sn
21	8	12	*	1.3.2	*	*	*	ruo	272510497

[head]
version	name	operator	timestamp	expirytime	calibrationID
1.0.5	Quantitation	GUEST	*	*	*

[properties]
quantversion
0.2.5

[conditions]
BlkID	Run	ExcitationColor	EmissionColor	CameraBias	EmissionIndex	BlockTemperature	CameraGain	Point	SampleVolume	Step	ExposureIndex	CoverID	Time	SampleTemperature	CoverTemperature	ExcitationIndex	Stage	Exposure	Cycle
21	20190205smp81-926	x1	m1	*	1	75.6253,75.6322,75.6225,75.6226,75.6387,75.64	*	53	10	3	1	-1	1549454543.914	75.5172,75.52,75.5165,75.5165,75.5186,75.5177	105.057	1	3	60	1

[quant]
region	quant	count	saturation
IA1	2911552	1013	0
OA1	663200	237	0
IA2	2920720	1008	0
OA2	662192	236	0
IA3	2948912	1008	0
OA3	660016	234	0
IA4	4938624	1016	0
OA4	674400	234	0
IA5	5025632	1017	0
OA5	673440	233	0
IA6	5179904	1010	0
OA6	691984	240	0
IA7	3001616	1006	0
OA7	676176	239	0
IA8	3008160	1013	0
OA8	667040	237	0
IA9	3006368	1016	0
OA9	666656	237	0
IA10	5292384	1017	0
OA10	678928	236	0
IA11	5009360	1017	0
OA11	674624	235	0
IA12	4703120	1011	0
OA12	677888	238	0
IB1	4279152	1009	0
OB1	675760	237	0
IB2	4571232	1010	0
OB2	694480	241	0
IB3	4982752	1016	0
OB3	693344	240	0
IB4	5382064	1014	0
OB4	696816	239	0
IB5	5104288	1009	0
OB5	691376	237	0
IB6	5675728	1011	0
OB6	687312	235	0
IB7	5898640	1016	0
OB7	693952	237	0
IB8	6030752	1018	0
OB8	695536	237	0
IB9	5895840	1015	0
OB9	688416	236	0
IB10	5722144	1007	0
OB10	700928	240	0
IB11	5471024	1013	0
OB11	689728	237	0
IB12	4960896	1009	0
OB12	687904	239	0
IC1	4531504	1015	0
OC1	686048	239	0
IC2	4889056	1016	0
OC2	694928	240	0
IC3	5305296	1011	0
OC3	694688	238	0
IC4	5633504	1007	0
OC4	705456	241	0
IC5	5787040	1013	0
OC5	703920	240	0
IC6	6054592	1016	0
OC6	708208	240	0
IC7	6330656	1011	0
OC7	709968	240	0
IC8	6402752	1008	0
OC8	700672	236	0
IC9	6397888	1011	0
OC9	700864	237	0
IC10	6093008	1006	0
OC10	703744	239	0
IC11	5745360	1006	0
OC11	703984	240	0
IC12	5240176	1011	0
OC12	684624	236	0
ID1	4658144	1012	0
OD1	684608	238	0
ID2	5017696	1012	0
OD2	687696	237	0
ID3	5479696	1007	0
OD3	694640	237	0
ID4	5853552	1016	0
OD4	692208	236	0
ID5	6122848	1010	0
OD5	712096	241	0
ID6	6306816	1007	0
OD6	707472	238	0
ID7	6640784	1012	0
OD7	714256	240	0
ID8	6588720	1008	0
OD8	722864	242	0
ID9	6619376	1006	0
OD9	712240	239	0
ID10	6302240	1012	0
OD10	702368	237	0
ID11	5975520	1010	0
OD11	700800	238	0
ID12	5500240	1013	0
OD12	701248	241	0
IE1	4782400	1012	0
OE1	695360	242	0
IE2	4989184	1006	0
OE2	696896	240	0
IE3	5748288	1011	0
OE3	692496	237	0
IE4	5940368	1007	0
OE4	715936	243	0
IE5	6250032	1015	0
OE5	710592	240	0
IE6	6427424	1012	0
OE6	705584	237	0
IE7	6469104	1010	0
OE7	705504	236	0
IE8	6481424	1010	0
OE8	702592	236	0
IE9	6588000	1011	0
OE9	719696	241	0
IE10	6381120	1016	0
OE10	699232	236	0
IE11	5955616	1016	0
OE11	700976	238	0
IE12	5671952	1012	0
OE12	695248	238	0
IF1	4851968	1007	0
OF1	692528	241	0
IF2	5217680	1010	0
OF2	690352	238	0
IF3	5811392	1018	0
OF3	701104	239	0
IF4	5796384	1015	0
OF4	699536	239	0
IF5	6333952	1010	0
OF5	698032	237	0
IF6	6460464	1010	0
OF6	700208	236	0
IF7	6738848	1012	0
OF7	704992	237	0
IF8	6645936	1016	0
OF8	712416	239	0
IF9	6621664	1012	0
OF9	712400	239	0
IF10	6420624	1006	0
OF10	709024	240	0
IF11	6071312	1013	0
OF11	699376	238	0
IF12	5688672	1015	0
OF12	687808	237	0
IG1	4854928	1009	0
OG1	698656	243	0
IG2	5211744	1012	0
OG2	689840	238	0
IG3	5634016	1007	0
OG3	693920	238	0
IG4	6002000	1010	0
OG4	710176	242	0
IG5	6138048	1006	0
OG5	706512	240	0
IG6	6341888	1010	0
OG6	703040	238	0
IG7	6411776	1008	0
OG7	695600	235	0
IG8	6534304	1015	0
OG8	700192	236	0
IG9	6423040	1016	0
OG9	708656	239	0
IG10	6293312	1016	0
OG10	700528	238	0
IG11	5785456	1011	0
OG11	697936	238	0
IG12	5553632	1010	0
OG12	688304	236	0
IH1	4624032	1011	0
OH1	684752	239	0
IH2	5070352	1018	0
OH2	682416	237	0
IH3	5577712	1013	0
OH3	696720	240	0
IH4	5164704	1005	0
OH4	687136	237	0
IH5	5946896	1011	0
OH5	694800	238	0
IH6	6093072	1016	0
OH6	681952	234	0
IH7	6118416	1017	0
OH7	689120	235	0
IH8	6145632	1009	0
OH8	700352	238	0
IH9	6158256	1010	0
OH9	698848	239	0
IH10	5843248	1011	0
OH10	698080	240	0
IH11	5603088	1009	0
OH11	696912	240	0
IH12	5311312	1007	0
OH12	681824	235	0
```
