## Supplementary material for "A toolbox of Stable Integration Vectors (SIV) in the fission yeast *Schizosaccharomyces pombe*": Source data: S03_C001_T03_P0053_M1_X1_E2.quant

```
[instrument]
blockid	numofrow	numofcol	coversn	version	coverid	lamphours	blocksn	type	sn
21	8	12	*	1.3.2	*	*	*	ruo	272510497

[head]
version	name	operator	timestamp	expirytime	calibrationID
1.0.5	Quantitation	GUEST	*	*	*

[properties]
quantversion
0.2.5

[conditions]
BlkID	Run	ExcitationColor	EmissionColor	CameraBias	EmissionIndex	BlockTemperature	CameraGain	Point	SampleVolume	Step	ExposureIndex	CoverID	Time	SampleTemperature	CoverTemperature	ExcitationIndex	Stage	Exposure	Cycle
21	20190205smp81-926	x1	m1	*	1	75.6253,75.6322,75.6225,75.6226,75.6387,75.64	*	53	10	3	2	-1	1549454544.564	75.5172,75.52,75.5165,75.5165,75.5186,75.5177	105.057	1	3	175	1

[quant]
region	quant	count	saturation
IA1	3132000	1013	0
OA1	680784	237	0
IA2	3179008	1008	0
OA2	685760	236	0
IA3	3260528	1008	0
OA3	686032	234	0
IA4	9035568	1016	0
OA4	729600	234	0
IA5	9304272	1017	0
OA5	735632	233	0
IA6	9793904	1010	0
OA6	760608	240	0
IA7	3459952	1006	0
OA7	715072	239	0
IA8	3470656	1013	0
OA8	707984	237	0
IA9	3455088	1016	0
OA9	702352	237	0
IA10	10108800	1017	0
OA10	748432	236	0
IA11	9288656	1017	0
OA11	742768	235	0
IA12	8426064	1011	0
OA12	735920	238	0
IB1	7137600	1009	0
OB1	719808	237	0
IB2	7991392	1010	0
OB2	747088	241	0
IB3	9140144	1016	0
OB3	754608	240	0
IB4	10341312	1014	0
OB4	769712	239	0
IB5	9578880	1009	0
OB5	768464	237	0
IB6	11244528	1011	0
OB6	770944	235	0
IB7	11874784	1016	0
OB7	779984	237	0
IB8	12272752	1018	0
OB8	782400	237	0
IB9	11910048	1015	0
OB9	774736	236	0
IB10	11433584	1007	0
OB10	793296	240	0
IB11	10690688	1013	0
OB11	770720	237	0
IB12	9195328	1009	0
OB12	751504	239	0
IC1	7839856	1015	0
OC1	736880	239	0
IC2	8858944	1016	0
OC2	757600	240	0
IC3	10123168	1011	0
OC3	765376	238	0
IC4	11135216	1007	0
OC4	785168	241	0
IC5	11558368	1013	0
OC5	788816	240	0
IC6	12318864	1016	0
OC6	797392	240	0
IC7	13146048	1011	0
OC7	807104	240	0
IC8	13394144	1008	0
OC8	803232	236	0
IC9	13382352	1011	0
OC9	804192	237	0
IC10	12510256	1006	0
OC10	803264	239	0
IC11	11492624	1006	0
OC11	794528	240	0
IC12	9971376	1011	0
OC12	757808	236	0
ID1	8212816	1012	0
OD1	737632	238	0
ID2	9264896	1012	0
OD2	750832	237	0
ID3	10636816	1007	0
OD3	768800	237	0
ID4	11700256	1016	0
OD4	774704	236	0
ID5	12521568	1010	0
OD5	805776	241	0
ID6	13115552	1007	0
OD6	811936	238	0
ID7	14046528	1012	0
OD7	824768	240	0
ID8	13941312	1008	0
OD8	836928	242	0
ID9	14069536	1006	0
OD9	821664	239	0
ID10	13091568	1012	0
OD10	806688	237	0
ID11	12146752	1010	0
OD11	796976	238	0
ID12	10712064	1013	0
OD12	785088	241	0
IE1	8596816	1012	0
OE1	750992	242	0
IE2	9204368	1006	0
OE2	759840	240	0
IE3	11391392	1011	0
OE3	768240	237	0
IE4	11994064	1007	0
OE4	802272	243	0
IE5	12888480	1015	0
OE5	806144	240	0
IE6	13415472	1012	0
OE6	810560	237	0
IE7	13543920	1010	0
OE7	812928	236	0
IE8	13629792	1010	0
OE8	810416	236	0
IE9	13935488	1011	0
OE9	832640	241	0
IE10	13292720	1016	0
OE10	805408	236	0
IE11	12051424	1016	0
OE11	795648	238	0
IE12	11231008	1012	0
OE12	780752	238	0
IF1	8828112	1007	0
OF1	750928	241	0
IF2	9852432	1010	0
OF2	753056	238	0
IF3	11555056	1018	0
OF3	774704	239	0
IF4	11546688	1015	0
OF4	779248	239	0
IF5	13161568	1010	0
OF5	791344	237	0
IF6	13546176	1010	0
OF6	795872	236	0
IF7	14347504	1012	0
OF7	811344	237	0
IF8	14073904	1016	0
OF8	819792	239	0
IF9	14021024	1012	0
OF9	824032	239	0
IF10	13480000	1006	0
OF10	820912	240	0
IF11	12404432	1013	0
OF11	794944	238	0
IF12	11285232	1015	0
OF12	772736	237	0
IG1	8823392	1009	0
OG1	753920	243	0
IG2	9833616	1012	0
OG2	755296	238	0
IG3	11099072	1007	0
OG3	764864	238	0
IG4	12165312	1010	0
OG4	788192	242	0
IG5	12604240	1006	0
OG5	791232	240	0
IG6	13208256	1010	0
OG6	794176	238	0
IG7	13397392	1008	0
OG7	792432	235	0
IG8	13732016	1015	0
OG8	800112	236	0
IG9	13437872	1016	0
OG9	811872	239	0
IG10	13046912	1016	0
OG10	798208	238	0
IG11	11598768	1011	0
OG11	787712	238	0
IG12	10905344	1010	0
OG12	768384	236	0
IH1	8131184	1011	0
OH1	733584	239	0
IH2	9389424	1018	0
OH2	739152	237	0
IH3	10904048	1013	0
OH3	760592	240	0
IH4	9760208	1005	0
OH4	748384	237	0
IH5	12017472	1011	0
OH5	771504	238	0
IH6	12432592	1016	0
OH6	763744	234	0
IH7	12498688	1017	0
OH7	772064	235	0
IH8	12616160	1009	0
OH8	791936	238	0
IH9	12695824	1010	0
OH9	792336	239	0
IH10	11753376	1011	0
OH10	778096	240	0
IH11	11063312	1009	0
OH11	775072	240	0
IH12	10224512	1007	0
OH12	755200	235	0
```
