## Supplementary material for "A toolbox of Stable Integration Vectors (SIV) in the fission yeast *Schizosaccharomyces pombe*": Source data: S03_C001_T03_P0053_M1_X1_E3.quant

```
[instrument]
blockid	numofrow	numofcol	coversn	version	coverid	lamphours	blocksn	type	sn
21	8	12	*	1.3.2	*	*	*	ruo	272510497

[head]
version	name	operator	timestamp	expirytime	calibrationID
1.0.5	Quantitation	GUEST	*	*	*

[properties]
quantversion
0.2.5

[conditions]
BlkID	Run	ExcitationColor	EmissionColor	CameraBias	EmissionIndex	BlockTemperature	CameraGain	Point	SampleVolume	Step	ExposureIndex	CoverID	Time	SampleTemperature	CoverTemperature	ExcitationIndex	Stage	Exposure	Cycle
21	20190205smp81-926	x1	m1	*	1	75.6253,75.6322,75.6225,75.6226,75.6387,75.64	*	53	10	3	3	-1	1549454545.300	75.5172,75.52,75.5165,75.5165,75.5186,75.5177	105.057	1	3	520	1

[quant]
region	quant	count	saturation
IA1	3788560	1013	0
OA1	729536	237	0
IA2	3952960	1008	0
OA2	750544	236	0
IA3	4186864	1008	0
OA3	766960	234	0
IA4	21293888	1016	0
OA4	895664	234	0
IA5	22112240	1017	0
OA5	918368	233	0
IA6	23626096	1010	0
OA6	960112	240	0
IA7	4831040	1006	0
OA7	833840	239	0
IA8	4843600	1013	0
OA8	821120	237	0
IA9	4797568	1016	0
OA9	814048	237	0
IA10	24539968	1017	0
OA10	954128	236	0
IA11	22137680	1017	0
OA11	937376	235	0
IA12	19557776	1011	0
OA12	894944	238	0
IB1	15737600	1009	0
OB1	855264	237	0
IB2	18235312	1010	0
OB2	909232	241	0
IB3	21641088	1016	0
OB3	929184	240	0
IB4	25228416	1014	0
OB4	987536	239	0
IB5	22973984	1009	0
OB5	995968	237	0
IB6	27983344	1011	0
OB6	1015136	235	0
IB7	29812048	1016	0
OB7	1033056	237	0
IB8	30960832	1018	0
OB8	1041184	237	0
IB9	29960624	1015	0
OB9	1031904	236	0
IB10	28571184	1007	0
OB10	1062512	240	0
IB11	26290496	1013	0
OB11	1012352	237	0
IB12	21872800	1009	0
OB12	945552	239	0
IC1	17787248	1015	0
OC1	889056	239	0
IC2	20800272	1016	0
OC2	946560	240	0
IC3	24568688	1011	0
OC3	977648	238	0
IC4	27614160	1007	0
OC4	1029360	241	0
IC5	28863856	1013	0
OC5	1046336	240	0
IC6	31100656	1016	0
OC6	1075072	240	0
IC7	33578704	1011	0
OC7	1104624	240	0
IC8	34333024	1008	0
OC8	1111408	236	0
IC9	34284448	1011	0
OC9	1107872	237	0
IC10	31771520	1006	0
OC10	1097760	239	0
IC11	28743456	1006	0
OC11	1073568	240	0
IC12	24216240	1011	0
OC12	985344	236	0
ID1	18914112	1012	0
OD1	897040	238	0
ID2	22006560	1012	0
OD2	937744	237	0
ID3	26114672	1007	0
OD3	990816	237	0
ID4	29257824	1016	0
OD4	1019232	236	0
ID5	31727632	1010	0
OD5	1090544	241	0
ID6	33537664	1007	0
OD6	1129984	238	0
ID7	36248368	1012	0
OD7	1149008	240	0
ID8	36005216	1008	0
OD8	1175136	242	0
ID9	36360384	1006	0
OD9	1153280	239	0
ID10	33442240	1012	0
OD10	1119072	237	0
ID11	30662288	1010	0
OD11	1093888	238	0
ID12	26371728	1013	0
OD12	1034944	241	0
IE1	20017072	1012	0
OE1	916016	242	0
IE2	21897824	1006	0
OE2	957200	240	0
IE3	28357840	1011	0
OE3	996640	237	0
IE4	30197616	1007	0
OE4	1063920	243	0
IE5	32799664	1015	0
OE5	1089968	240	0
IE6	34405664	1012	0
OE6	1123152	237	0
IE7	34791184	1010	0
OE7	1141136	236	0
IE8	34997104	1010	0
OE8	1135600	236	0
IE9	35974272	1011	0
OE9	1176896	241	0
IE10	34034656	1016	0
OE10	1121504	236	0
IE11	30362624	1016	0
OE11	1083808	238	0
IE12	27931136	1012	0
OE12	1040112	238	0
IF1	20769968	1007	0
OF1	918032	241	0
IF2	23793808	1010	0
OF2	948624	238	0
IF3	28788288	1018	0
OF3	995264	239	0
IF4	28802656	1015	0
OF4	1022736	239	0
IF5	33628880	1010	0
OF5	1066976	237	0
IF6	34818272	1010	0
OF6	1091504	236	0
IF7	37176608	1012	0
OF7	1129312	237	0
IF8	36356288	1016	0
OF8	1146512	239	0
IF9	36241808	1012	0
OF9	1167040	239	0
IF10	34671152	1006	0
OF10	1150944	240	0
IF11	31455392	1013	0
OF11	1083776	238	0
IF12	28105104	1015	0
OF12	1019584	237	0
IG1	20746576	1009	0
OG1	917088	243	0
IG2	23733808	1012	0
OG2	942288	238	0
IG3	27493056	1007	0
OG3	974640	238	0
IG4	30650192	1010	0
OG4	1027728	242	0
IG5	31975168	1006	0
OG5	1053664	240	0
IG6	33761472	1010	0
OG6	1071424	238	0
IG7	34325984	1008	0
OG7	1088128	235	0
IG8	35302960	1015	0
OG8	1104688	236	0
IG9	34419472	1016	0
OG9	1120976	239	0
IG10	33276576	1016	0
OG10	1091680	238	0
IG11	29045872	1011	0
OG11	1058960	238	0
IG12	26970928	1010	0
OG12	1012656	236	0
IH1	18643168	1011	0
OH1	880128	239	0
IH2	22346848	1018	0
OH2	905792	237	0
IH3	26861200	1013	0
OH3	951824	240	0
IH4	23513216	1005	0
OH4	939104	237	0
IH5	30205696	1011	0
OH5	1004704	238	0
IH6	31401264	1016	0
OH6	1003648	234	0
IH7	31605712	1017	0
OH7	1019104	235	0
IH8	32004912	1009	0
OH8	1063712	238	0
IH9	32275552	1010	0
OH9	1057696	239	0
IH10	29448160	1011	0
OH10	1022816	240	0
IH11	27436576	1009	0
OH11	1012048	240	0
IH12	24933968	1007	0
OH12	968576	235	0
```
