## Supplementary material for "A toolbox of Stable Integration Vectors (SIV) in the fission yeast *Schizosaccharomyces pombe*": Source data: S03_C001_T03_P0054_M1_X1_E1.quant

```
[instrument]
blockid	numofrow	numofcol	coversn	version	coverid	lamphours	blocksn	type	sn
21	8	12	*	1.3.2	*	*	*	ruo	272510497

[head]
version	name	operator	timestamp	expirytime	calibrationID
1.0.5	Quantitation	GUEST	*	*	*

[properties]
quantversion
0.2.5

[conditions]
BlkID	Run	ExcitationColor	EmissionColor	CameraBias	EmissionIndex	BlockTemperature	CameraGain	Point	SampleVolume	Step	ExposureIndex	CoverID	Time	SampleTemperature	CoverTemperature	ExcitationIndex	Stage	Exposure	Cycle
21	20190205smp81-926	x1	m1	*	1	75.9166,75.9205,75.9235,75.9307,75.9102,75.9296	*	54	10	3	1	-1	1549454552.009	75.8171,75.8173,75.8159,75.8164,75.817,75.8169	104.989	1	3	60	1

[quant]
region	quant	count	saturation
IA1	2909264	1013	0
OA1	663808	237	0
IA2	2922880	1008	0
OA2	663760	236	0
IA3	2947616	1008	0
OA3	660608	234	0
IA4	4917760	1016	0
OA4	673856	234	0
IA5	5001680	1017	0
OA5	672016	233	0
IA6	5149904	1010	0
OA6	693792	240	0
IA7	2994864	1006	0
OA7	676192	239	0
IA8	3009024	1013	0
OA8	670800	237	0
IA9	2999568	1016	0
OA9	667152	237	0
IA10	5261584	1017	0
OA10	681088	236	0
IA11	4990288	1017	0
OA11	676208	235	0
IA12	4682176	1011	0
OA12	681200	238	0
IB1	4256688	1009	0
OB1	675408	237	0
IB2	4555904	1010	0
OB2	694592	241	0
IB3	4960592	1016	0
OB3	694032	240	0
IB4	5356480	1014	0
OB4	696816	239	0
IB5	5081328	1009	0
OB5	691456	237	0
IB6	5658864	1011	0
OB6	687840	235	0
IB7	5875024	1016	0
OB7	694048	237	0
IB8	6003408	1018	0
OB8	696112	237	0
IB9	5878624	1015	0
OB9	689744	236	0
IB10	5696720	1007	0
OB10	701136	240	0
IB11	5455696	1013	0
OB11	689344	237	0
IB12	4943040	1009	0
OB12	689088	239	0
IC1	4516000	1015	0
OC1	685472	239	0
IC2	4863776	1016	0
OC2	697040	240	0
IC3	5279216	1011	0
OC3	695024	238	0
IC4	5614480	1007	0
OC4	707104	241	0
IC5	5768032	1013	0
OC5	705520	240	0
IC6	6022144	1016	0
OC6	709536	240	0
IC7	6294704	1011	0
OC7	712176	240	0
IC8	6372192	1008	0
OC8	700512	236	0
IC9	6369504	1011	0
OC9	702224	237	0
IC10	6074880	1006	0
OC10	703584	239	0
IC11	5724448	1006	0
OC11	704240	240	0
IC12	5218896	1011	0
OC12	684592	236	0
ID1	4631520	1012	0
OD1	684304	238	0
ID2	4989904	1012	0
OD2	687680	237	0
ID3	5444688	1007	0
OD3	693792	237	0
ID4	5819712	1016	0
OD4	692384	236	0
ID5	6076128	1010	0
OD5	712096	241	0
ID6	6269920	1007	0
OD6	707104	238	0
ID7	6600576	1012	0
OD7	714768	240	0
ID8	6562736	1008	0
OD8	722640	242	0
ID9	6584720	1006	0
OD9	712736	239	0
ID10	6269040	1012	0
OD10	702448	237	0
ID11	5944640	1010	0
OD11	700224	238	0
ID12	5466544	1013	0
OD12	702000	241	0
IE1	4756352	1012	0
OE1	694336	242	0
IE2	4956448	1006	0
OE2	695952	240	0
IE3	5698368	1011	0
OE3	693280	237	0
IE4	5903456	1007	0
OE4	713216	243	0
IE5	6214768	1015	0
OE5	708976	240	0
IE6	6382512	1012	0
OE6	705360	237	0
IE7	6418864	1010	0
OE7	701248	236	0
IE8	6435696	1010	0
OE8	701440	236	0
IE9	6547696	1011	0
OE9	717072	241	0
IE10	6341632	1016	0
OE10	698464	236	0
IE11	5913280	1016	0
OE11	696976	238	0
IE12	5633664	1012	0
OE12	693520	238	0
IF1	4829952	1007	0
OF1	694864	241	0
IF2	5187264	1010	0
OF2	689856	238	0
IF3	5774688	1018	0
OF3	698864	239	0
IF4	5755920	1015	0
OF4	701408	239	0
IF5	6296256	1010	0
OF5	698720	237	0
IF6	6423744	1010	0
OF6	700160	236	0
IF7	6691552	1012	0
OF7	705696	237	0
IF8	6614384	1016	0
OF8	710304	239	0
IF9	6585568	1012	0
OF9	713248	239	0
IF10	6385968	1006	0
OF10	711216	240	0
IF11	6037664	1013	0
OF11	697040	238	0
IF12	5665520	1015	0
OF12	691312	237	0
IG1	4826656	1009	0
OG1	699376	243	0
IG2	5183984	1012	0
OG2	692064	238	0
IG3	5603392	1007	0
OG3	695568	238	0
IG4	5961168	1010	0
OG4	709728	242	0
IG5	6101552	1006	0
OG5	706704	240	0
IG6	6314176	1010	0
OG6	704304	238	0
IG7	6373088	1008	0
OG7	696976	235	0
IG8	6493136	1015	0
OG8	699456	236	0
IG9	6384208	1016	0
OG9	708896	239	0
IG10	6260544	1016	0
OG10	702784	238	0
IG11	5759712	1011	0
OG11	698240	238	0
IG12	5529600	1010	0
OG12	688784	236	0
IH1	4595760	1011	0
OH1	685936	239	0
IH2	5035136	1018	0
OH2	685216	237	0
IH3	5543248	1013	0
OH3	695664	240	0
IH4	5135936	1005	0
OH4	686480	237	0
IH5	5913072	1011	0
OH5	694368	238	0
IH6	6059120	1016	0
OH6	681920	234	0
IH7	6087424	1017	0
OH7	687232	235	0
IH8	6103280	1009	0
OH8	698336	238	0
IH9	6131056	1010	0
OH9	699808	239	0
IH10	5808816	1011	0
OH10	697440	240	0
IH11	5566736	1009	0
OH11	694080	240	0
IH12	5282112	1007	0
OH12	678624	235	0
```
