## Supplementary material for "A toolbox of Stable Integration Vectors (SIV) in the fission yeast *Schizosaccharomyces pombe*": Source data: S03_C001_T03_P0054_M1_X1_E2.quant

```
[instrument]
blockid	numofrow	numofcol	coversn	version	coverid	lamphours	blocksn	type	sn
21	8	12	*	1.3.2	*	*	*	ruo	272510497

[head]
version	name	operator	timestamp	expirytime	calibrationID
1.0.5	Quantitation	GUEST	*	*	*

[properties]
quantversion
0.2.5

[conditions]
BlkID	Run	ExcitationColor	EmissionColor	CameraBias	EmissionIndex	BlockTemperature	CameraGain	Point	SampleVolume	Step	ExposureIndex	CoverID	Time	SampleTemperature	CoverTemperature	ExcitationIndex	Stage	Exposure	Cycle
21	20190205smp81-926	x1	m1	*	1	75.9166,75.9205,75.9235,75.9307,75.9102,75.9296	*	54	10	3	2	-1	1549454552.640	75.8171,75.8173,75.8159,75.8164,75.817,75.8169	104.989	1	3	175	1

[quant]
region	quant	count	saturation
IA1	3124512	1013	0
OA1	677776	237	0
IA2	3169984	1008	0
OA2	684992	236	0
IA3	3257472	1008	0
OA3	685632	234	0
IA4	8954464	1016	0
OA4	728448	234	0
IA5	9232432	1017	0
OA5	734704	233	0
IA6	9710512	1010	0
OA6	758800	240	0
IA7	3444960	1006	0
OA7	716464	239	0
IA8	3462720	1013	0
OA8	707152	237	0
IA9	3444032	1016	0
OA9	700848	237	0
IA10	10023712	1017	0
OA10	746480	236	0
IA11	9220000	1017	0
OA11	739184	235	0
IA12	8356944	1011	0
OA12	732512	238	0
IB1	7085568	1009	0
OB1	722352	237	0
IB2	7916304	1010	0
OB2	747552	241	0
IB3	9066624	1016	0
OB3	752368	240	0
IB4	10240640	1014	0
OB4	766144	239	0
IB5	9499072	1009	0
OB5	766176	237	0
IB6	11150032	1011	0
OB6	769952	235	0
IB7	11788144	1016	0
OB7	775744	237	0
IB8	12162480	1018	0
OB8	780384	237	0
IB9	11818544	1015	0
OB9	772384	236	0
IB10	11347552	1007	0
OB10	789744	240	0
IB11	10592544	1013	0
OB11	769744	237	0
IB12	9128352	1009	0
OB12	754096	239	0
IC1	7780320	1015	0
OC1	738624	239	0
IC2	8792128	1016	0
OC2	758624	240	0
IC3	10027984	1011	0
OC3	764400	238	0
IC4	11025344	1007	0
OC4	784944	241	0
IC5	11462240	1013	0
OC5	790096	240	0
IC6	12215248	1016	0
OC6	798192	240	0
IC7	13029472	1011	0
OC7	810144	240	0
IC8	13290720	1008	0
OC8	803872	236	0
IC9	13264192	1011	0
OC9	803008	237	0
IC10	12417600	1006	0
OC10	803280	239	0
IC11	11402672	1006	0
OC11	794080	240	0
IC12	9897136	1011	0
OC12	759488	236	0
ID1	8146336	1012	0
OD1	737344	238	0
ID2	9181616	1012	0
OD2	750432	237	0
ID3	10535232	1007	0
OD3	769168	237	0
ID4	11590672	1016	0
OD4	774528	236	0
ID5	12417424	1010	0
OD5	807216	241	0
ID6	13002800	1007	0
OD6	813488	238	0
ID7	13924720	1012	0
OD7	821232	240	0
ID8	13831888	1008	0
OD8	835296	242	0
ID9	13956160	1006	0
OD9	820032	239	0
ID10	12990960	1012	0
OD10	807568	237	0
ID11	12049792	1010	0
OD11	797376	238	0
ID12	10626064	1013	0
OD12	785584	241	0
IE1	8515216	1012	0
OE1	749632	242	0
IE2	9131168	1006	0
OE2	763040	240	0
IE3	11281632	1011	0
OE3	771808	237	0
IE4	11887552	1007	0
OE4	799344	243	0
IE5	12773824	1015	0
OE5	804960	240	0
IE6	13308304	1012	0
OE6	810592	237	0
IE7	13446192	1010	0
OE7	813520	236	0
IE8	13507632	1010	0
OE8	808992	236	0
IE9	13820896	1011	0
OE9	833120	241	0
IE10	13190208	1016	0
OE10	803792	236	0
IE11	11963360	1016	0
OE11	796016	238	0
IE12	11135840	1012	0
OE12	780416	238	0
IF1	8765648	1007	0
OF1	748304	241	0
IF2	9769744	1010	0
OF2	753392	238	0
IF3	11457968	1018	0
OF3	772704	239	0
IF4	11428016	1015	0
OF4	780784	239	0
IF5	13035296	1010	0
OF5	787568	237	0
IF6	13428272	1010	0
OF6	796432	236	0
IF7	14233792	1012	0
OF7	811024	237	0
IF8	13973584	1016	0
OF8	819904	239	0
IF9	13920960	1012	0
OF9	823936	239	0
IF10	13385920	1006	0
OF10	820048	240	0
IF11	12317856	1013	0
OF11	792384	238	0
IF12	11188720	1015	0
OF12	770272	237	0
IG1	8760640	1009	0
OG1	753600	243	0
IG2	9750560	1012	0
OG2	752736	238	0
IG3	10994544	1007	0
OG3	762160	238	0
IG4	12045520	1010	0
OG4	787328	242	0
IG5	12484736	1006	0
OG5	792416	240	0
IG6	13090720	1010	0
OG6	793920	238	0
IG7	13292160	1008	0
OG7	791968	235	0
IG8	13606992	1015	0
OG8	799232	236	0
IG9	13319744	1016	0
OG9	809456	239	0
IG10	12940288	1016	0
OG10	797152	238	0
IG11	11505088	1011	0
OG11	783440	238	0
IG12	10826720	1010	0
OG12	767712	236	0
IH1	8057824	1011	0
OH1	732720	239	0
IH2	9299072	1018	0
OH2	737728	237	0
IH3	10794096	1013	0
OH3	757744	240	0
IH4	9652976	1005	0
OH4	747344	237	0
IH5	11895904	1011	0
OH5	768992	238	0
IH6	12320688	1016	0
OH6	762016	234	0
IH7	12404256	1017	0
OH7	768336	235	0
IH8	12506304	1009	0
OH8	787824	238	0
IH9	12590944	1010	0
OH9	789856	239	0
IH10	11665024	1011	0
OH10	779488	240	0
IH11	10970128	1009	0
OH11	773424	240	0
IH12	10120592	1007	0
OH12	750352	235	0
```
