## Supplementary material for "A toolbox of Stable Integration Vectors (SIV) in the fission yeast *Schizosaccharomyces pombe*": Source data: S03_C001_T03_P0054_M1_X1_E3.quant

```
[instrument]
blockid	numofrow	numofcol	coversn	version	coverid	lamphours	blocksn	type	sn
21	8	12	*	1.3.2	*	*	*	ruo	272510497

[head]
version	name	operator	timestamp	expirytime	calibrationID
1.0.5	Quantitation	GUEST	*	*	*

[properties]
quantversion
0.2.5

[conditions]
BlkID	Run	ExcitationColor	EmissionColor	CameraBias	EmissionIndex	BlockTemperature	CameraGain	Point	SampleVolume	Step	ExposureIndex	CoverID	Time	SampleTemperature	CoverTemperature	ExcitationIndex	Stage	Exposure	Cycle
21	20190205smp81-926	x1	m1	*	1	75.9166,75.9205,75.9235,75.9307,75.9102,75.9296	*	54	10	3	3	-1	1549454553.352	75.8171,75.8173,75.8159,75.8164,75.817,75.8169	104.989	1	3	520	1

[quant]
region	quant	count	saturation
IA1	3785600	1013	0
OA1	728896	237	0
IA2	3944336	1008	0
OA2	747744	236	0
IA3	4177136	1008	0
OA3	763504	234	0
IA4	21094272	1016	0
OA4	892960	234	0
IA5	21901568	1017	0
OA5	916336	233	0
IA6	23406656	1010	0
OA6	954576	240	0
IA7	4802528	1006	0
OA7	830736	239	0
IA8	4817104	1013	0
OA8	818896	237	0
IA9	4769376	1016	0
OA9	810352	237	0
IA10	24324192	1017	0
OA10	952304	236	0
IA11	21945792	1017	0
OA11	934880	235	0
IA12	19375840	1011	0
OA12	893984	238	0
IB1	15566128	1009	0
OB1	850400	237	0
IB2	18037184	1010	0
OB2	907088	241	0
IB3	21402800	1016	0
OB3	927216	240	0
IB4	24973824	1014	0
OB4	984416	239	0
IB5	22753424	1009	0
OB5	991568	237	0
IB6	27710048	1011	0
OB6	1012880	235	0
IB7	29547056	1016	0
OB7	1026688	237	0
IB8	30675392	1018	0
OB8	1039376	237	0
IB9	29704128	1015	0
OB9	1029408	236	0
IB10	28330064	1007	0
OB10	1058320	240	0
IB11	26067696	1013	0
OB11	1006832	237	0
IB12	21670400	1009	0
OB12	944272	239	0
IC1	17597728	1015	0
OC1	884512	239	0
IC2	20559072	1016	0
OC2	942208	240	0
IC3	24304832	1011	0
OC3	974384	238	0
IC4	27305728	1007	0
OC4	1026480	241	0
IC5	28570784	1013	0
OC5	1042496	240	0
IC6	30792672	1016	0
OC6	1072176	240	0
IC7	33272256	1011	0
OC7	1101984	240	0
IC8	34038272	1008	0
OC8	1111056	236	0
IC9	33980928	1011	0
OC9	1101936	237	0
IC10	31483408	1006	0
OC10	1094512	239	0
IC11	28485728	1006	0
OC11	1070112	240	0
IC12	23977248	1011	0
OC12	980256	236	0
ID1	18685712	1012	0
OD1	896064	238	0
ID2	21758512	1012	0
OD2	934784	237	0
ID3	25837232	1007	0
OD3	990912	237	0
ID4	28934960	1016	0
OD4	1018912	236	0
ID5	31395616	1010	0
OD5	1084448	241	0
ID6	33204480	1007	0
OD6	1122784	238	0
ID7	35914512	1012	0
OD7	1143360	240	0
ID8	35661936	1008	0
OD8	1169728	242	0
ID9	36041456	1006	0
OD9	1154272	239	0
ID10	33155152	1012	0
OD10	1115376	237	0
ID11	30385632	1010	0
OD11	1090544	238	0
ID12	26118512	1013	0
OD12	1031024	241	0
IE1	19797744	1012	0
OE1	910496	242	0
IE2	21647616	1006	0
OE2	953440	240	0
IE3	28015232	1011	0
OE3	993376	237	0
IE4	29842400	1007	0
OE4	1061392	243	0
IE5	32452688	1015	0
OE5	1085968	240	0
IE6	34052816	1012	0
OE6	1121760	237	0
IE7	34474512	1010	0
OE7	1136432	236	0
IE8	34669120	1010	0
OE8	1130960	236	0
IE9	35670592	1011	0
OE9	1176848	241	0
IE10	33723568	1016	0
OE10	1120048	236	0
IE11	30079952	1016	0
OE11	1079264	238	0
IE12	27646448	1012	0
OE12	1037392	238	0
IF1	20546496	1007	0
OF1	914528	241	0
IF2	23524272	1010	0
OF2	947104	238	0
IF3	28468496	1018	0
OF3	993008	239	0
IF4	28457712	1015	0
OF4	1015648	239	0
IF5	33277632	1010	0
OF5	1061840	237	0
IF6	34443712	1010	0
OF6	1091424	236	0
IF7	36826336	1012	0
OF7	1124640	237	0
IF8	36037856	1016	0
OF8	1141968	239	0
IF9	35933376	1012	0
OF9	1162128	239	0
IF10	34339632	1006	0
OF10	1145488	240	0
IF11	31138144	1013	0
OF11	1078192	238	0
IF12	27808192	1015	0
OF12	1014016	237	0
IG1	20511696	1009	0
OG1	912848	243	0
IG2	23464544	1012	0
OG2	939584	238	0
IG3	27190400	1007	0
OG3	970672	238	0
IG4	30291808	1010	0
OG4	1027120	242	0
IG5	31641536	1006	0
OG5	1048864	240	0
IG6	33418304	1010	0
OG6	1068896	238	0
IG7	34017920	1008	0
OG7	1082512	235	0
IG8	34957696	1015	0
OG8	1096416	236	0
IG9	34119008	1016	0
OG9	1114832	239	0
IG10	32984944	1016	0
OG10	1084016	238	0
IG11	28741376	1011	0
OG11	1053328	238	0
IG12	26690160	1010	0
OG12	1007280	236	0
IH1	18447008	1011	0
OH1	880288	239	0
IH2	22081072	1018	0
OH2	904288	237	0
IH3	26576608	1013	0
OH3	951024	240	0
IH4	23237008	1005	0
OH4	937888	237	0
IH5	29921648	1011	0
OH5	1001968	238	0
IH6	31112800	1016	0
OH6	1002944	234	0
IH7	31359280	1017	0
OH7	1018400	235	0
IH8	31725488	1009	0
OH8	1060256	238	0
IH9	32010816	1010	0
OH9	1055872	239	0
IH10	29228048	1011	0
OH10	1023456	240	0
IH11	27176048	1009	0
OH11	1011040	240	0
IH12	24666480	1007	0
OH12	966464	235	0
```
