## Supplementary material for "A toolbox of Stable Integration Vectors (SIV) in the fission yeast *Schizosaccharomyces pombe*": Source data: S03_C001_T03_P0055_M1_X1_E1.quant

```
[instrument]
blockid	numofrow	numofcol	coversn	version	coverid	lamphours	blocksn	type	sn
21	8	12	*	1.3.2	*	*	*	ruo	272510497

[head]
version	name	operator	timestamp	expirytime	calibrationID
1.0.5	Quantitation	GUEST	*	*	*

[properties]
quantversion
0.2.5

[conditions]
BlkID	Run	ExcitationColor	EmissionColor	CameraBias	EmissionIndex	BlockTemperature	CameraGain	Point	SampleVolume	Step	ExposureIndex	CoverID	Time	SampleTemperature	CoverTemperature	ExcitationIndex	Stage	Exposure	Cycle
21	20190205smp81-926	x1	m1	*	1	76.248,76.224,76.2145,76.2312,76.2289,76.2292	*	55	10	3	1	-1	1549454560.012	76.111,76.1141,76.1098,76.1098,76.1109,76.1102	104.966	1	3	60	1

[quant]
region	quant	count	saturation
IA1	2903856	1013	0
OA1	661200	237	0
IA2	2917744	1008	0
OA2	662512	236	0
IA3	2945984	1008	0
OA3	660672	234	0
IA4	4887712	1016	0
OA4	673264	234	0
IA5	4972688	1017	0
OA5	672288	233	0
IA6	5122144	1010	0
OA6	692432	240	0
IA7	2989920	1006	0
OA7	677120	239	0
IA8	3002224	1013	0
OA8	668096	237	0
IA9	2996896	1016	0
OA9	663792	237	0
IA10	5228512	1017	0
OA10	679248	236	0
IA11	4958496	1017	0
OA11	675808	235	0
IA12	4654656	1011	0
OA12	677200	238	0
IB1	4243056	1009	0
OB1	677312	237	0
IB2	4530336	1010	0
OB2	695040	241	0
IB3	4935312	1016	0
OB3	695360	240	0
IB4	5325408	1014	0
OB4	698272	239	0
IB5	5053232	1009	0
OB5	691696	237	0
IB6	5627648	1011	0
OB6	688608	235	0
IB7	5849040	1016	0
OB7	695136	237	0
IB8	5976192	1018	0
OB8	695552	237	0
IB9	5850288	1015	0
OB9	689984	236	0
IB10	5670304	1007	0
OB10	703008	240	0
IB11	5427120	1013	0
OB11	690704	237	0
IB12	4926480	1009	0
OB12	688768	239	0
IC1	4489696	1015	0
OC1	684432	239	0
IC2	4830256	1016	0
OC2	697024	240	0
IC3	5250544	1011	0
OC3	694880	238	0
IC4	5564608	1007	0
OC4	706064	241	0
IC5	5734832	1013	0
OC5	703376	240	0
IC6	5981776	1016	0
OC6	706656	240	0
IC7	6248352	1011	0
OC7	708896	240	0
IC8	6327136	1008	0
OC8	698272	236	0
IC9	6328368	1011	0
OC9	698304	237	0
IC10	6025968	1006	0
OC10	700624	239	0
IC11	5686112	1006	0
OC11	702144	240	0
IC12	5185968	1011	0
OC12	683152	236	0
ID1	4603616	1012	0
OD1	685120	238	0
ID2	4961040	1012	0
OD2	686864	237	0
ID3	5409472	1007	0
OD3	690128	237	0
ID4	5772464	1016	0
OD4	691712	236	0
ID5	6043664	1010	0
OD5	710928	241	0
ID6	6235264	1007	0
OD6	708544	238	0
ID7	6561408	1012	0
OD7	715792	240	0
ID8	6518736	1008	0
OD8	721632	242	0
ID9	6550864	1006	0
OD9	710352	239	0
ID10	6233184	1012	0
OD10	701904	237	0
ID11	5913616	1010	0
OD11	698336	238	0
ID12	5437808	1013	0
OD12	702272	241	0
IE1	4729152	1012	0
OE1	695840	242	0
IE2	4930432	1006	0
OE2	696928	240	0
IE3	5672304	1011	0
OE3	693040	237	0
IE4	5862016	1007	0
OE4	712912	243	0
IE5	6170736	1015	0
OE5	707936	240	0
IE6	6341696	1012	0
OE6	703136	237	0
IE7	6388800	1010	0
OE7	704640	236	0
IE8	6407296	1010	0
OE8	702192	236	0
IE9	6517888	1011	0
OE9	718096	241	0
IE10	6316784	1016	0
OE10	699536	236	0
IE11	5886784	1016	0
OE11	698048	238	0
IE12	5603936	1012	0
OE12	695024	238	0
IF1	4802048	1007	0
OF1	692400	241	0
IF2	5145536	1010	0
OF2	689120	238	0
IF3	5728432	1018	0
OF3	695920	239	0
IF4	5713328	1015	0
OF4	698032	239	0
IF5	6253328	1010	0
OF5	696960	237	0
IF6	6375552	1010	0
OF6	698464	236	0
IF7	6658560	1012	0
OF7	703152	237	0
IF8	6571408	1016	0
OF8	709152	239	0
IF9	6545392	1012	0
OF9	710832	239	0
IF10	6351136	1006	0
OF10	710016	240	0
IF11	5994976	1013	0
OF11	698928	238	0
IF12	5626832	1015	0
OF12	690720	237	0
IG1	4805328	1009	0
OG1	699792	243	0
IG2	5151792	1012	0
OG2	690720	238	0
IG3	5570144	1007	0
OG3	695488	238	0
IG4	5927984	1010	0
OG4	709088	242	0
IG5	6055504	1006	0
OG5	705984	240	0
IG6	6272080	1010	0
OG6	701936	238	0
IG7	6331952	1008	0
OG7	695872	235	0
IG8	6465936	1015	0
OG8	698736	236	0
IG9	6356704	1016	0
OG9	707808	239	0
IG10	6226704	1016	0
OG10	701264	238	0
IG11	5728256	1011	0
OG11	698928	238	0
IG12	5497344	1010	0
OG12	688960	236	0
IH1	4578672	1011	0
OH1	684512	239	0
IH2	5011840	1018	0
OH2	682592	237	0
IH3	5511232	1013	0
OH3	697296	240	0
IH4	5107200	1005	0
OH4	685696	237	0
IH5	5873008	1011	0
OH5	692960	238	0
IH6	6029648	1016	0
OH6	684320	234	0
IH7	6060544	1017	0
OH7	687056	235	0
IH8	6079584	1009	0
OH8	699040	238	0
IH9	6102656	1010	0
OH9	699600	239	0
IH10	5793168	1011	0
OH10	697024	240	0
IH11	5546624	1009	0
OH11	697440	240	0
IH12	5257984	1007	0
OH12	678880	235	0
```
