## Supplementary material for "A toolbox of Stable Integration Vectors (SIV) in the fission yeast *Schizosaccharomyces pombe*": Source data: S03_C001_T03_P0055_M1_X1_E2.quant

```
[instrument]
blockid	numofrow	numofcol	coversn	version	coverid	lamphours	blocksn	type	sn
21	8	12	*	1.3.2	*	*	*	ruo	272510497

[head]
version	name	operator	timestamp	expirytime	calibrationID
1.0.5	Quantitation	GUEST	*	*	*

[properties]
quantversion
0.2.5

[conditions]
BlkID	Run	ExcitationColor	EmissionColor	CameraBias	EmissionIndex	BlockTemperature	CameraGain	Point	SampleVolume	Step	ExposureIndex	CoverID	Time	SampleTemperature	CoverTemperature	ExcitationIndex	Stage	Exposure	Cycle
21	20190205smp81-926	x1	m1	*	1	76.248,76.224,76.2145,76.2312,76.2289,76.2292	*	55	10	3	2	-1	1549454560.642	76.111,76.1141,76.1098,76.1098,76.1109,76.1102	104.966	1	3	175	1

[quant]
region	quant	count	saturation
IA1	3126496	1013	0
OA1	680208	237	0
IA2	3171408	1008	0
OA2	686768	236	0
IA3	3252592	1008	0
OA3	686608	234	0
IA4	8896640	1016	0
OA4	728496	234	0
IA5	9148848	1017	0
OA5	732768	233	0
IA6	9646800	1010	0
OA6	759968	240	0
IA7	3442992	1006	0
OA7	715920	239	0
IA8	3453376	1013	0
OA8	705936	237	0
IA9	3438368	1016	0
OA9	701232	237	0
IA10	9960336	1017	0
OA10	748368	236	0
IA11	9159008	1017	0
OA11	740496	235	0
IA12	8300336	1011	0
OA12	735440	238	0
IB1	7034288	1009	0
OB1	719744	237	0
IB2	7860144	1010	0
OB2	745344	241	0
IB3	9000272	1016	0
OB3	753136	240	0
IB4	10174272	1014	0
OB4	768320	239	0
IB5	9418288	1009	0
OB5	767104	237	0
IB6	11074848	1011	0
OB6	768576	235	0
IB7	11712576	1016	0
OB7	776096	237	0
IB8	12079440	1018	0
OB8	781024	237	0
IB9	11761088	1015	0
OB9	772080	236	0
IB10	11277120	1007	0
OB10	790016	240	0
IB11	10529680	1013	0
OB11	769040	237	0
IB12	9063408	1009	0
OB12	753536	239	0
IC1	7711760	1015	0
OC1	737808	239	0
IC2	8705216	1016	0
OC2	758080	240	0
IC3	9951808	1011	0
OC3	763200	238	0
IC4	10925680	1007	0
OC4	785904	241	0
IC5	11365616	1013	0
OC5	787088	240	0
IC6	12107696	1016	0
OC6	797200	240	0
IC7	12934320	1011	0
OC7	808464	240	0
IC8	13182928	1008	0
OC8	799904	236	0
IC9	13175856	1011	0
OC9	799440	237	0
IC10	12321344	1006	0
OC10	798688	239	0
IC11	11318576	1006	0
OC11	792880	240	0
IC12	9824896	1011	0
OC12	757536	236	0
ID1	8081504	1012	0
OD1	737344	238	0
ID2	9091280	1012	0
OD2	751088	237	0
ID3	10433152	1007	0
OD3	766416	237	0
ID4	11485088	1016	0
OD4	773424	236	0
ID5	12300928	1010	0
OD5	804688	241	0
ID6	12900720	1007	0
OD6	809056	238	0
ID7	13824576	1012	0
OD7	821088	240	0
ID8	13724976	1008	0
OD8	831296	242	0
ID9	13851392	1006	0
OD9	820336	239	0
ID10	12903504	1012	0
OD10	802256	237	0
ID11	11955824	1010	0
OD11	796528	238	0
ID12	10547520	1013	0
OD12	785200	241	0
IE1	8439744	1012	0
OE1	747584	242	0
IE2	9050048	1006	0
OE2	759856	240	0
IE3	11175120	1011	0
OE3	766192	237	0
IE4	11762512	1007	0
OE4	801360	243	0
IE5	12654960	1015	0
OE5	803456	240	0
IE6	13176160	1012	0
OE6	805728	237	0
IE7	13328656	1010	0
OE7	810288	236	0
IE8	13406416	1010	0
OE8	808832	236	0
IE9	13727312	1011	0
OE9	831616	241	0
IE10	13084752	1016	0
OE10	803056	236	0
IE11	11865136	1016	0
OE11	792672	238	0
IE12	11042944	1012	0
OE12	776272	238	0
IF1	8686960	1007	0
OF1	748256	241	0
IF2	9678112	1010	0
OF2	753200	238	0
IF3	11346624	1018	0
OF3	772768	239	0
IF4	11322992	1015	0
OF4	778704	239	0
IF5	12930160	1010	0
OF5	787680	237	0
IF6	13309392	1010	0
OF6	795952	236	0
IF7	14125024	1012	0
OF7	810064	237	0
IF8	13866288	1016	0
OF8	817760	239	0
IF9	13822432	1012	0
OF9	824560	239	0
IF10	13285888	1006	0
OF10	819568	240	0
IF11	12224704	1013	0
OF11	793552	238	0
IF12	11095408	1015	0
OF12	770000	237	0
IG1	8673680	1009	0
OG1	749952	243	0
IG2	9666816	1012	0
OG2	751344	238	0
IG3	10888016	1007	0
OG3	759616	238	0
IG4	11916704	1010	0
OG4	783168	242	0
IG5	12370400	1006	0
OG5	788272	240	0
IG6	12974224	1010	0
OG6	791952	238	0
IG7	13189920	1008	0
OG7	791280	235	0
IG8	13512336	1015	0
OG8	798896	236	0
IG9	13231408	1016	0
OG9	805888	239	0
IG10	12843936	1016	0
OG10	793600	238	0
IG11	11403296	1011	0
OG11	784704	238	0
IG12	10728176	1010	0
OG12	766336	236	0
IH1	8000048	1011	0
OH1	733328	239	0
IH2	9226384	1018	0
OH2	738352	237	0
IH3	10701008	1013	0
OH3	759232	240	0
IH4	9567696	1005	0
OH4	748992	237	0
IH5	11802256	1011	0
OH5	770784	238	0
IH6	12229312	1016	0
OH6	762096	234	0
IH7	12329664	1017	0
OH7	769280	235	0
IH8	12438272	1009	0
OH8	790064	238	0
IH9	12521520	1010	0
OH9	788704	239	0
IH10	11592768	1011	0
OH10	778144	240	0
IH11	10886912	1009	0
OH11	774048	240	0
IH12	10037856	1007	0
OH12	750064	235	0
```
