## Supplementary material for "A toolbox of Stable Integration Vectors (SIV) in the fission yeast *Schizosaccharomyces pombe*": Source data: S03_C001_T03_P0055_M1_X1_E3.quant

```
[instrument]
blockid	numofrow	numofcol	coversn	version	coverid	lamphours	blocksn	type	sn
21	8	12	*	1.3.2	*	*	*	ruo	272510497

[head]
version	name	operator	timestamp	expirytime	calibrationID
1.0.5	Quantitation	GUEST	*	*	*

[properties]
quantversion
0.2.5

[conditions]
BlkID	Run	ExcitationColor	EmissionColor	CameraBias	EmissionIndex	BlockTemperature	CameraGain	Point	SampleVolume	Step	ExposureIndex	CoverID	Time	SampleTemperature	CoverTemperature	ExcitationIndex	Stage	Exposure	Cycle
21	20190205smp81-926	x1	m1	*	1	76.248,76.224,76.2145,76.2312,76.2289,76.2292	*	55	10	3	3	-1	1549454561.346	76.111,76.1141,76.1098,76.1098,76.1109,76.1102	104.966	1	3	520	1

[quant]
region	quant	count	saturation
IA1	3774064	1013	0
OA1	731184	237	0
IA2	3941344	1008	0
OA2	749344	236	0
IA3	4165152	1008	0
OA3	765216	234	0
IA4	20902896	1016	0
OA4	893712	234	0
IA5	21708800	1017	0
OA5	915600	233	0
IA6	23213968	1010	0
OA6	959168	240	0
IA7	4779568	1006	0
OA7	834496	239	0
IA8	4789120	1013	0
OA8	821264	237	0
IA9	4753280	1016	0
OA9	813296	237	0
IA10	24127248	1017	0
OA10	946416	236	0
IA11	21747040	1017	0
OA11	934416	235	0
IA12	19198192	1011	0
OA12	894768	238	0
IB1	15394224	1009	0
OB1	848224	237	0
IB2	17831152	1010	0
OB2	904048	241	0
IB3	21191120	1016	0
OB3	928320	240	0
IB4	24708912	1014	0
OB4	976944	239	0
IB5	22509616	1009	0
OB5	988480	237	0
IB6	27449744	1011	0
OB6	1009072	235	0
IB7	29298720	1016	0
OB7	1025328	237	0
IB8	30420576	1018	0
OB8	1037136	237	0
IB9	29467648	1015	0
OB9	1026688	236	0
IB10	28088448	1007	0
OB10	1054480	240	0
IB11	25845248	1013	0
OB11	1004544	237	0
IB12	21484272	1009	0
OB12	944608	239	0
IC1	17405520	1015	0
OC1	883504	239	0
IC2	20327472	1016	0
OC2	941312	240	0
IC3	24043072	1011	0
OC3	972240	238	0
IC4	27033216	1007	0
OC4	1022368	241	0
IC5	28288752	1013	0
OC5	1042816	240	0
IC6	30506336	1016	0
OC6	1069232	240	0
IC7	32971808	1011	0
OC7	1099104	240	0
IC8	33723472	1008	0
OC8	1103664	236	0
IC9	33687056	1011	0
OC9	1102000	237	0
IC10	31226816	1006	0
OC10	1091936	239	0
IC11	28226176	1006	0
OC11	1067024	240	0
IC12	23751040	1011	0
OC12	980800	236	0
ID1	18490544	1012	0
OD1	892000	238	0
ID2	21504176	1012	0
OD2	934400	237	0
ID3	25537488	1007	0
OD3	985696	237	0
ID4	28605760	1016	0
OD4	1013936	236	0
ID5	31069840	1010	0
OD5	1081968	241	0
ID6	32856400	1007	0
OD6	1120960	238	0
ID7	35578160	1012	0
OD7	1137504	240	0
ID8	35354160	1008	0
OD8	1164240	242	0
ID9	35742768	1006	0
OD9	1146064	239	0
ID10	32876080	1012	0
OD10	1111808	237	0
ID11	30101040	1010	0
OD11	1085856	238	0
ID12	25864512	1013	0
OD12	1027184	241	0
IE1	19590144	1012	0
OE1	909424	242	0
IE2	21412992	1006	0
OE2	951648	240	0
IE3	27711744	1011	0
OE3	992208	237	0
IE4	29517888	1007	0
OE4	1057664	243	0
IE5	32114880	1015	0
OE5	1082976	240	0
IE6	33711488	1012	0
OE6	1117184	237	0
IE7	34158048	1010	0
OE7	1134608	236	0
IE8	34372960	1010	0
OE8	1129904	236	0
IE9	35343168	1011	0
OE9	1173936	241	0
IE10	33445040	1016	0
OE10	1115008	236	0
IE11	29791456	1016	0
OE11	1076864	238	0
IE12	27382096	1012	0
OE12	1035184	238	0
IF1	20316608	1007	0
OF1	913632	241	0
IF2	23268304	1010	0
OF2	945552	238	0
IF3	28154832	1018	0
OF3	990928	239	0
IF4	28140944	1015	0
OF4	1018144	239	0
IF5	32929664	1010	0
OF5	1058864	237	0
IF6	34114320	1010	0
OF6	1088160	236	0
IF7	36461376	1012	0
OF7	1123952	237	0
IF8	35737168	1016	0
OF8	1140256	239	0
IF9	35632304	1012	0
OF9	1159008	239	0
IF10	34067584	1006	0
OF10	1142720	240	0
IF11	30849152	1013	0
OF11	1078640	238	0
IF12	27516064	1015	0
OF12	1011008	237	0
IG1	20295648	1009	0
OG1	910000	243	0
IG2	23200416	1012	0
OG2	937264	238	0
IG3	26886112	1007	0
OG3	969232	238	0
IG4	29954560	1010	0
OG4	1021696	242	0
IG5	31301184	1006	0
OG5	1042896	240	0
IG6	33114000	1010	0
OG6	1064736	238	0
IG7	33698480	1008	0
OG7	1079024	235	0
IG8	34658064	1015	0
OG8	1092928	236	0
IG9	33837248	1016	0
OG9	1109920	239	0
IG10	32692656	1016	0
OG10	1081824	238	0
IG11	28487328	1011	0
OG11	1051472	238	0
IG12	26433856	1010	0
OG12	1002832	236	0
IH1	18240672	1011	0
OH1	877152	239	0
IH2	21844576	1018	0
OH2	900944	237	0
IH3	26271456	1013	0
OH3	949312	240	0
IH4	23000320	1005	0
OH4	933520	237	0
IH5	29606176	1011	0
OH5	999568	238	0
IH6	30839424	1016	0
OH6	997552	234	0
IH7	31127696	1017	0
OH7	1013536	235	0
IH8	31520352	1009	0
OH8	1054640	238	0
IH9	31787664	1010	0
OH9	1051600	239	0
IH10	28985776	1011	0
OH10	1022816	240	0
IH11	26930448	1009	0
OH11	1008288	240	0
IH12	24415952	1007	0
OH12	961312	235	0
```
