## Supplementary material for "A toolbox of Stable Integration Vectors (SIV) in the fission yeast *Schizosaccharomyces pombe*": Source data: S03_C001_T03_P0056_M1_X1_E1.quant

```
[instrument]
blockid	numofrow	numofcol	coversn	version	coverid	lamphours	blocksn	type	sn
21	8	12	*	1.3.2	*	*	*	ruo	272510497

[head]
version	name	operator	timestamp	expirytime	calibrationID
1.0.5	Quantitation	GUEST	*	*	*

[properties]
quantversion
0.2.5

[conditions]
BlkID	Run	ExcitationColor	EmissionColor	CameraBias	EmissionIndex	BlockTemperature	CameraGain	Point	SampleVolume	Step	ExposureIndex	CoverID	Time	SampleTemperature	CoverTemperature	ExcitationIndex	Stage	Exposure	Cycle
21	20190205smp81-926	x1	m1	*	1	76.5172,76.5048,76.5331,76.517,76.5306,76.5266	*	56	10	3	1	-1	1549454568.107	76.4132,76.4154,76.4111,76.4104,76.415,76.412	104.943	1	3	60	1

[quant]
region	quant	count	saturation
IA1	2909120	1013	0
OA1	663936	237	0
IA2	2915856	1008	0
OA2	663088	236	0
IA3	2938672	1008	0
OA3	660544	234	0
IA4	4866048	1016	0
OA4	676112	234	0
IA5	4955008	1017	0
OA5	673136	233	0
IA6	5106112	1010	0
OA6	693936	240	0
IA7	2994544	1006	0
OA7	675328	239	0
IA8	3002688	1013	0
OA8	666672	237	0
IA9	2994592	1016	0
OA9	666912	237	0
IA10	5214080	1017	0
OA10	679712	236	0
IA11	4944480	1017	0
OA11	674448	235	0
IA12	4643008	1011	0
OA12	678000	238	0
IB1	4220240	1009	0
OB1	678672	237	0
IB2	4509872	1010	0
OB2	693264	241	0
IB3	4907840	1016	0
OB3	694272	240	0
IB4	5298832	1014	0
OB4	695056	239	0
IB5	5030608	1009	0
OB5	690848	237	0
IB6	5591456	1011	0
OB6	685184	235	0
IB7	5824784	1016	0
OB7	692208	237	0
IB8	5948432	1018	0
OB8	692960	237	0
IB9	5827120	1015	0
OB9	687616	236	0
IB10	5647488	1007	0
OB10	699296	240	0
IB11	5405664	1013	0
OB11	685312	237	0
IB12	4900464	1009	0
OB12	684752	239	0
IC1	4470848	1015	0
OC1	687504	239	0
IC2	4810976	1016	0
OC2	695152	240	0
IC3	5221824	1011	0
OC3	695952	238	0
IC4	5543488	1007	0
OC4	706368	241	0
IC5	5700400	1013	0
OC5	704800	240	0
IC6	5951568	1016	0
OC6	706976	240	0
IC7	6223872	1011	0
OC7	710176	240	0
IC8	6298992	1008	0
OC8	698256	236	0
IC9	6296352	1011	0
OC9	701600	237	0
IC10	6003120	1006	0
OC10	704384	239	0
IC11	5658256	1006	0
OC11	703312	240	0
IC12	5158816	1011	0
OC12	682896	236	0
ID1	4574640	1012	0
OD1	683760	238	0
ID2	4923792	1012	0
OD2	688000	237	0
ID3	5373472	1007	0
OD3	692416	237	0
ID4	5735808	1016	0
OD4	692448	236	0
ID5	6001216	1010	0
OD5	709856	241	0
ID6	6195504	1007	0
OD6	707200	238	0
ID7	6520976	1012	0
OD7	712000	240	0
ID8	6480752	1008	0
OD8	719712	242	0
ID9	6514288	1006	0
OD9	707568	239	0
ID10	6204704	1012	0
OD10	700560	237	0
ID11	5873632	1010	0
OD11	699152	238	0
ID12	5404016	1013	0
OD12	700192	241	0
IE1	4701888	1012	0
OE1	694368	242	0
IE2	4903232	1006	0
OE2	694160	240	0
IE3	5635808	1011	0
OE3	692608	237	0
IE4	5823088	1007	0
OE4	713424	243	0
IE5	6141312	1015	0
OE5	709216	240	0
IE6	6303024	1012	0
OE6	703840	237	0
IE7	6350608	1010	0
OE7	703184	236	0
IE8	6374496	1010	0
OE8	701104	236	0
IE9	6485632	1011	0
OE9	715760	241	0
IE10	6276976	1016	0
OE10	700128	236	0
IE11	5854496	1016	0
OE11	700352	238	0
IE12	5568128	1012	0
OE12	694592	238	0
IF1	4781360	1007	0
OF1	693920	241	0
IF2	5122320	1010	0
OF2	692016	238	0
IF3	5698912	1018	0
OF3	701488	239	0
IF4	5687232	1015	0
OF4	699456	239	0
IF5	6221264	1010	0
OF5	700576	237	0
IF6	6347072	1010	0
OF6	696944	236	0
IF7	6617792	1012	0
OF7	704912	237	0
IF8	6539696	1016	0
OF8	712160	239	0
IF9	6525824	1012	0
OF9	710880	239	0
IF10	6324432	1006	0
OF10	712640	240	0
IF11	5969328	1013	0
OF11	699856	238	0
IF12	5601360	1015	0
OF12	690096	237	0
IG1	4774704	1009	0
OG1	698480	243	0
IG2	5125424	1012	0
OG2	690544	238	0
IG3	5532896	1007	0
OG3	694128	238	0
IG4	5881232	1010	0
OG4	708480	242	0
IG5	6021488	1006	0
OG5	704528	240	0
IG6	6232384	1010	0
OG6	702112	238	0
IG7	6300096	1008	0
OG7	695360	235	0
IG8	6420032	1015	0
OG8	697920	236	0
IG9	6329088	1016	0
OG9	707024	239	0
IG10	6195680	1016	0
OG10	698992	238	0
IG11	5688784	1011	0
OG11	696032	238	0
IG12	5464400	1010	0
OG12	687968	236	0
IH1	4551248	1011	0
OH1	685136	239	0
IH2	4980160	1018	0
OH2	683072	237	0
IH3	5475248	1013	0
OH3	695952	240	0
IH4	5076544	1005	0
OH4	684464	237	0
IH5	5841264	1011	0
OH5	693472	238	0
IH6	5993216	1016	0
OH6	683056	234	0
IH7	6036112	1017	0
OH7	688448	235	0
IH8	6045536	1009	0
OH8	697136	238	0
IH9	6075856	1010	0
OH9	698784	239	0
IH10	5758000	1011	0
OH10	696848	240	0
IH11	5511280	1009	0
OH11	696544	240	0
IH12	5223584	1007	0
OH12	679024	235	0
```
