## Supplementary material for "A toolbox of Stable Integration Vectors (SIV) in the fission yeast *Schizosaccharomyces pombe*": Source data: S03_C001_T03_P0056_M1_X1_E2.quant

```
[instrument]
blockid	numofrow	numofcol	coversn	version	coverid	lamphours	blocksn	type	sn
21	8	12	*	1.3.2	*	*	*	ruo	272510497

[head]
version	name	operator	timestamp	expirytime	calibrationID
1.0.5	Quantitation	GUEST	*	*	*

[properties]
quantversion
0.2.5

[conditions]
BlkID	Run	ExcitationColor	EmissionColor	CameraBias	EmissionIndex	BlockTemperature	CameraGain	Point	SampleVolume	Step	ExposureIndex	CoverID	Time	SampleTemperature	CoverTemperature	ExcitationIndex	Stage	Exposure	Cycle
21	20190205smp81-926	x1	m1	*	1	76.5172,76.5048,76.5331,76.517,76.5306,76.5266	*	56	10	3	2	-1	1549454568.749	76.4132,76.4154,76.4111,76.4104,76.415,76.412	104.943	1	3	175	1

[quant]
region	quant	count	saturation
IA1	3124560	1013	0
OA1	676800	237	0
IA2	3169920	1008	0
OA2	682912	236	0
IA3	3243616	1008	0
OA3	683872	234	0
IA4	8823328	1016	0
OA4	723712	234	0
IA5	9083776	1017	0
OA5	731904	233	0
IA6	9581664	1010	0
OA6	757840	240	0
IA7	3433360	1006	0
OA7	711664	239	0
IA8	3440560	1013	0
OA8	706240	237	0
IA9	3432032	1016	0
OA9	701488	237	0
IA10	9884112	1017	0
OA10	746608	236	0
IA11	9090896	1017	0
OA11	735104	235	0
IA12	8240064	1011	0
OA12	731776	238	0
IB1	6974928	1009	0
OB1	717776	237	0
IB2	7792352	1010	0
OB2	747200	241	0
IB3	8919520	1016	0
OB3	751760	240	0
IB4	10074416	1014	0
OB4	765008	239	0
IB5	9338112	1009	0
OB5	763200	237	0
IB6	10992128	1011	0
OB6	765728	235	0
IB7	11623856	1016	0
OB7	774960	237	0
IB8	11983296	1018	0
OB8	777728	237	0
IB9	11675232	1015	0
OB9	772640	236	0
IB10	11196672	1007	0
OB10	790544	240	0
IB11	10456336	1013	0
OB11	767152	237	0
IB12	8984000	1009	0
OB12	751264	239	0
IC1	7653504	1015	0
OC1	734080	239	0
IC2	8635344	1016	0
OC2	755968	240	0
IC3	9853504	1011	0
OC3	761328	238	0
IC4	10832144	1007	0
OC4	784784	241	0
IC5	11271792	1013	0
OC5	786432	240	0
IC6	12006816	1016	0
OC6	796464	240	0
IC7	12834736	1011	0
OC7	808352	240	0
IC8	13076080	1008	0
OC8	799280	236	0
IC9	13057296	1011	0
OC9	797616	237	0
IC10	12232720	1006	0
OC10	799456	239	0
IC11	11223824	1006	0
OC11	792208	240	0
IC12	9734896	1011	0
OC12	757072	236	0
ID1	8005904	1012	0
OD1	734496	238	0
ID2	9007744	1012	0
OD2	746912	237	0
ID3	10334608	1007	0
OD3	764928	237	0
ID4	11371696	1016	0
OD4	771520	236	0
ID5	12192400	1010	0
OD5	801920	241	0
ID6	12774240	1007	0
OD6	808560	238	0
ID7	13702912	1012	0
OD7	818544	240	0
ID8	13622144	1008	0
OD8	831760	242	0
ID9	13737904	1006	0
OD9	818592	239	0
ID10	12802784	1012	0
OD10	802704	237	0
ID11	11860992	1010	0
OD11	795024	238	0
ID12	10454736	1013	0
OD12	781184	241	0
IE1	8373120	1012	0
OE1	747072	242	0
IE2	8957648	1006	0
OE2	758208	240	0
IE3	11072256	1011	0
OE3	766800	237	0
IE4	11658864	1007	0
OE4	796848	243	0
IE5	12547584	1015	0
OE5	799440	240	0
IE6	13075856	1012	0
OE6	807312	237	0
IE7	13239904	1010	0
OE7	810688	236	0
IE8	13309728	1010	0
OE8	808096	236	0
IE9	13625248	1011	0
OE9	829104	241	0
IE10	12994816	1016	0
OE10	800288	236	0
IE11	11760176	1016	0
OE11	792368	238	0
IE12	10946432	1012	0
OE12	777312	238	0
IF1	8602368	1007	0
OF1	747712	241	0
IF2	9583568	1010	0
OF2	749600	238	0
IF3	11229808	1018	0
OF3	771040	239	0
IF4	11209664	1015	0
OF4	776896	239	0
IF5	12809232	1010	0
OF5	787616	237	0
IF6	13195840	1010	0
OF6	794496	236	0
IF7	14003248	1012	0
OF7	807824	237	0
IF8	13766128	1016	0
OF8	816832	239	0
IF9	13724928	1012	0
OF9	823072	239	0
IF10	13191552	1006	0
OF10	817424	240	0
IF11	12121536	1013	0
OF11	791376	238	0
IF12	11007392	1015	0
OF12	768544	237	0
IG1	8606256	1009	0
OG1	751248	243	0
IG2	9570752	1012	0
OG2	752224	238	0
IG3	10800112	1007	0
OG3	762592	238	0
IG4	11809216	1010	0
OG4	785696	242	0
IG5	12264640	1006	0
OG5	789104	240	0
IG6	12877856	1010	0
OG6	793280	238	0
IG7	13090384	1008	0
OG7	792336	235	0
IG8	13400928	1015	0
OG8	798640	236	0
IG9	13135904	1016	0
OG9	809424	239	0
IG10	12746032	1016	0
OG10	796544	238	0
IG11	11312576	1011	0
OG11	784224	238	0
IG12	10634320	1010	0
OG12	767424	236	0
IH1	7927904	1011	0
OH1	732960	239	0
IH2	9130464	1018	0
OH2	735712	237	0
IH3	10598736	1013	0
OH3	756432	240	0
IH4	9486736	1005	0
OH4	745216	237	0
IH5	11699680	1011	0
OH5	770064	238	0
IH6	12124048	1016	0
OH6	761616	234	0
IH7	12251408	1017	0
OH7	767952	235	0
IH8	12342896	1009	0
OH8	786240	238	0
IH9	12440208	1010	0
OH9	785888	239	0
IH10	11506880	1011	0
OH10	777168	240	0
IH11	10805120	1009	0
OH11	770960	240	0
IH12	9956080	1007	0
OH12	751136	235	0
```
