## Supplementary material for "A toolbox of Stable Integration Vectors (SIV) in the fission yeast *Schizosaccharomyces pombe*": Source data: S03_C001_T03_P0056_M1_X1_E3.quant

```
[instrument]
blockid	numofrow	numofcol	coversn	version	coverid	lamphours	blocksn	type	sn
21	8	12	*	1.3.2	*	*	*	ruo	272510497

[head]
version	name	operator	timestamp	expirytime	calibrationID
1.0.5	Quantitation	GUEST	*	*	*

[properties]
quantversion
0.2.5

[conditions]
BlkID	Run	ExcitationColor	EmissionColor	CameraBias	EmissionIndex	BlockTemperature	CameraGain	Point	SampleVolume	Step	ExposureIndex	CoverID	Time	SampleTemperature	CoverTemperature	ExcitationIndex	Stage	Exposure	Cycle
21	20190205smp81-926	x1	m1	*	1	76.5172,76.5048,76.5331,76.517,76.5306,76.5266	*	56	10	3	3	-1	1549454569.455	76.4132,76.4154,76.4111,76.4104,76.415,76.412	104.943	1	3	520	1

[quant]
region	quant	count	saturation
IA1	3763840	1013	0
OA1	729440	237	0
IA2	3929264	1008	0
OA2	748672	236	0
IA3	4148400	1008	0
OA3	765008	234	0
IA4	20690480	1016	0
OA4	888576	234	0
IA5	21506112	1017	0
OA5	913376	233	0
IA6	23017360	1010	0
OA6	955456	240	0
IA7	4757744	1006	0
OA7	832192	239	0
IA8	4766976	1013	0
OA8	818032	237	0
IA9	4729520	1016	0
OA9	810976	237	0
IA10	23920528	1017	0
OA10	947888	236	0
IA11	21563248	1017	0
OA11	929040	235	0
IA12	19031152	1011	0
OA12	891392	238	0
IB1	15235744	1009	0
OB1	845488	237	0
IB2	17636864	1010	0
OB2	903344	241	0
IB3	20948320	1016	0
OB3	923152	240	0
IB4	24441184	1014	0
OB4	977744	239	0
IB5	22308912	1009	0
OB5	988128	237	0
IB6	27198032	1011	0
OB6	1007824	235	0
IB7	29053536	1016	0
OB7	1022832	237	0
IB8	30147664	1018	0
OB8	1034480	237	0
IB9	29231360	1015	0
OB9	1023904	236	0
IB10	27868240	1007	0
OB10	1050816	240	0
IB11	25637872	1013	0
OB11	1002224	237	0
IB12	21276720	1009	0
OB12	941696	239	0
IC1	17224880	1015	0
OC1	881856	239	0
IC2	20103936	1016	0
OC2	938816	240	0
IC3	23786304	1011	0
OC3	971264	238	0
IC4	26730816	1007	0
OC4	1020272	241	0
IC5	28021696	1013	0
OC5	1036192	240	0
IC6	30211088	1016	0
OC6	1064064	240	0
IC7	32679552	1011	0
OC7	1096816	240	0
IC8	33446496	1008	0
OC8	1099632	236	0
IC9	33383472	1011	0
OC9	1097792	237	0
IC10	30954000	1006	0
OC10	1086784	239	0
IC11	27984352	1006	0
OC11	1065408	240	0
IC12	23522544	1011	0
OC12	976864	236	0
ID1	18290256	1012	0
OD1	890928	238	0
ID2	21265712	1012	0
OD2	930912	237	0
ID3	25278736	1007	0
OD3	984032	237	0
ID4	28312672	1016	0
OD4	1010880	236	0
ID5	30763152	1010	0
OD5	1080544	241	0
ID6	32533648	1007	0
OD6	1118256	238	0
ID7	35286592	1012	0
OD7	1135776	240	0
ID8	35073440	1008	0
OD8	1163184	242	0
ID9	35450944	1006	0
OD9	1145328	239	0
ID10	32630496	1012	0
OD10	1107136	237	0
ID11	29828048	1010	0
OD11	1082624	238	0
ID12	25623824	1013	0
OD12	1024864	241	0
IE1	19367936	1012	0
OE1	907200	242	0
IE2	21151984	1006	0
OE2	949488	240	0
IE3	27400864	1011	0
OE3	988160	237	0
IE4	29194832	1007	0
OE4	1052064	243	0
IE5	31796624	1015	0
OE5	1077648	240	0
IE6	33376768	1012	0
OE6	1112384	237	0
IE7	33865216	1010	0
OE7	1131712	236	0
IE8	34071200	1010	0
OE8	1127760	236	0
IE9	35084368	1011	0
OE9	1166368	241	0
IE10	33158640	1016	0
OE10	1110368	236	0
IE11	29490272	1016	0
OE11	1072656	238	0
IE12	27095184	1012	0
OE12	1028992	238	0
IF1	20101936	1007	0
OF1	909712	241	0
IF2	23000640	1010	0
OF2	939136	238	0
IF3	27815216	1018	0
OF3	990240	239	0
IF4	27797856	1015	0
OF4	1014048	239	0
IF5	32594384	1010	0
OF5	1057312	237	0
IF6	33731984	1010	0
OF6	1079472	236	0
IF7	36101232	1012	0
OF7	1120768	237	0
IF8	35403456	1016	0
OF8	1135344	239	0
IF9	35314832	1012	0
OF9	1155184	239	0
IF10	33793040	1006	0
OF10	1137936	240	0
IF11	30575968	1013	0
OF11	1071040	238	0
IF12	27230560	1015	0
OF12	1008208	237	0
IG1	20068352	1009	0
OG1	910592	243	0
IG2	22913168	1012	0
OG2	933088	238	0
IG3	26583664	1007	0
OG3	964256	238	0
IG4	29593168	1010	0
OG4	1018368	242	0
IG5	30986416	1006	0
OG5	1040416	240	0
IG6	32785248	1010	0
OG6	1063568	238	0
IG7	33421088	1008	0
OG7	1077072	235	0
IG8	34355312	1015	0
OG8	1089728	236	0
IG9	33533440	1016	0
OG9	1106800	239	0
IG10	32389984	1016	0
OG10	1079584	238	0
IG11	28174992	1011	0
OG11	1050544	238	0
IG12	26167504	1010	0
OG12	1000672	236	0
IH1	18062720	1011	0
OH1	877072	239	0
IH2	21602416	1018	0
OH2	902032	237	0
IH3	26004928	1013	0
OH3	949504	240	0
IH4	22746064	1005	0
OH4	933072	237	0
IH5	29330976	1011	0
OH5	998544	238	0
IH6	30560048	1016	0
OH6	997280	234	0
IH7	30928064	1017	0
OH7	1013184	235	0
IH8	31254736	1009	0
OH8	1054048	238	0
IH9	31561344	1010	0
OH9	1054944	239	0
IH10	28785088	1011	0
OH10	1022432	240	0
IH11	26713344	1009	0
OH11	1007936	240	0
IH12	24166320	1007	0
OH12	959136	235	0
```
