## Supplementary material for "A toolbox of Stable Integration Vectors (SIV) in the fission yeast *Schizosaccharomyces pombe*": Source data: S03_C001_T03_P0057_M1_X1_E1.quant

```
[instrument]
blockid	numofrow	numofcol	coversn	version	coverid	lamphours	blocksn	type	sn
21	8	12	*	1.3.2	*	*	*	ruo	272510497

[head]
version	name	operator	timestamp	expirytime	calibrationID
1.0.5	Quantitation	GUEST	*	*	*

[properties]
quantversion
0.2.5

[conditions]
BlkID	Run	ExcitationColor	EmissionColor	CameraBias	EmissionIndex	BlockTemperature	CameraGain	Point	SampleVolume	Step	ExposureIndex	CoverID	Time	SampleTemperature	CoverTemperature	ExcitationIndex	Stage	Exposure	Cycle
21	20190205smp81-926	x1	m1	*	1	76.829,76.806,76.8195,76.8179,76.8273,76.8292	*	57	10	3	1	-1	1549454576.319	76.7145,76.717,76.7157,76.7147,76.715,76.7158	104.966	1	3	60	1

[quant]
region	quant	count	saturation
IA1	2911696	1013	0
OA1	664512	237	0
IA2	2920032	1008	0
OA2	663648	236	0
IA3	2948448	1008	0
OA3	662304	234	0
IA4	4844288	1016	0
OA4	674736	234	0
IA5	4932864	1017	0
OA5	673056	233	0
IA6	5096688	1010	0
OA6	693696	240	0
IA7	2990272	1006	0
OA7	677360	239	0
IA8	3007312	1013	0
OA8	668752	237	0
IA9	3000240	1016	0
OA9	668240	237	0
IA10	5195456	1017	0
OA10	680192	236	0
IA11	4919760	1017	0
OA11	675104	235	0
IA12	4620032	1011	0
OA12	677968	238	0
IB1	4196560	1009	0
OB1	676160	237	0
IB2	4481616	1010	0
OB2	693584	241	0
IB3	4870864	1016	0
OB3	694528	240	0
IB4	5261216	1014	0
OB4	696672	239	0
IB5	4994592	1009	0
OB5	687936	237	0
IB6	5558960	1011	0
OB6	688720	235	0
IB7	5792144	1016	0
OB7	694384	237	0
IB8	5908928	1018	0
OB8	694064	237	0
IB9	5793440	1015	0
OB9	689216	236	0
IB10	5619104	1007	0
OB10	699072	240	0
IB11	5375872	1013	0
OB11	688064	237	0
IB12	4866624	1009	0
OB12	685760	239	0
IC1	4442704	1015	0
OC1	686112	239	0
IC2	4776240	1016	0
OC2	696272	240	0
IC3	5182128	1011	0
OC3	693488	238	0
IC4	5511760	1007	0
OC4	705040	241	0
IC5	5669136	1013	0
OC5	702800	240	0
IC6	5913616	1016	0
OC6	706384	240	0
IC7	6188800	1011	0
OC7	709520	240	0
IC8	6260256	1008	0
OC8	699312	236	0
IC9	6252896	1011	0
OC9	700480	237	0
IC10	5968848	1006	0
OC10	700816	239	0
IC11	5621440	1006	0
OC11	701040	240	0
IC12	5129504	1011	0
OC12	683760	236	0
ID1	4561728	1012	0
OD1	683616	238	0
ID2	4904736	1012	0
OD2	687408	237	0
ID3	5351184	1007	0
OD3	692640	237	0
ID4	5704096	1016	0
OD4	690848	236	0
ID5	5976944	1010	0
OD5	711872	241	0
ID6	6153536	1007	0
OD6	707152	238	0
ID7	6498224	1012	0
OD7	712608	240	0
ID8	6456048	1008	0
OD8	722720	242	0
ID9	6485600	1006	0
OD9	707712	239	0
ID10	6184864	1012	0
OD10	700720	237	0
ID11	5846848	1010	0
OD11	700176	238	0
ID12	5372992	1013	0
OD12	700352	241	0
IE1	4681200	1012	0
OE1	695200	242	0
IE2	4873056	1006	0
OE2	694368	240	0
IE3	5594256	1011	0
OE3	693216	237	0
IE4	5782864	1007	0
OE4	714144	243	0
IE5	6105568	1015	0
OE5	708592	240	0
IE6	6270048	1012	0
OE6	705312	237	0
IE7	6324592	1010	0
OE7	703264	236	0
IE8	6345504	1010	0
OE8	700112	236	0
IE9	6455456	1011	0
OE9	717488	241	0
IE10	6248672	1016	0
OE10	696288	236	0
IE11	5820240	1016	0
OE11	697760	238	0
IE12	5546480	1012	0
OE12	693776	238	0
IF1	4758576	1007	0
OF1	694672	241	0
IF2	5097728	1010	0
OF2	691296	238	0
IF3	5670800	1018	0
OF3	698832	239	0
IF4	5651984	1015	0
OF4	700400	239	0
IF5	6178864	1010	0
OF5	699264	237	0
IF6	6302640	1010	0
OF6	698304	236	0
IF7	6584176	1012	0
OF7	704784	237	0
IF8	6512560	1016	0
OF8	710656	239	0
IF9	6484192	1012	0
OF9	711520	239	0
IF10	6294192	1006	0
OF10	711424	240	0
IF11	5933280	1013	0
OF11	697104	238	0
IF12	5563232	1015	0
OF12	689472	237	0
IG1	4753936	1009	0
OG1	696976	243	0
IG2	5082992	1012	0
OG2	689456	238	0
IG3	5495584	1007	0
OG3	690688	238	0
IG4	5834544	1010	0
OG4	707520	242	0
IG5	5984528	1006	0
OG5	706464	240	0
IG6	6189776	1010	0
OG6	701920	238	0
IG7	6264336	1008	0
OG7	694656	235	0
IG8	6380592	1015	0
OG8	698448	236	0
IG9	6284256	1016	0
OG9	706752	239	0
IG10	6159664	1016	0
OG10	700480	238	0
IG11	5661376	1011	0
OG11	697232	238	0
IG12	5429808	1010	0
OG12	685520	236	0
IH1	4523568	1011	0
OH1	685328	239	0
IH2	4955056	1018	0
OH2	681632	237	0
IH3	5444816	1013	0
OH3	694240	240	0
IH4	5049088	1005	0
OH4	686528	237	0
IH5	5813936	1011	0
OH5	693456	238	0
IH6	5964864	1016	0
OH6	683952	234	0
IH7	6008336	1017	0
OH7	686144	235	0
IH8	6020336	1009	0
OH8	695856	238	0
IH9	6047040	1010	0
OH9	697760	239	0
IH10	5732512	1011	0
OH10	696576	240	0
IH11	5490176	1009	0
OH11	694560	240	0
IH12	5196304	1007	0
OH12	680704	235	0
```
