## Supplementary material for "A toolbox of Stable Integration Vectors (SIV) in the fission yeast *Schizosaccharomyces pombe*": Source data: S03_C001_T03_P0057_M1_X1_E2.quant

```
[instrument]
blockid	numofrow	numofcol	coversn	version	coverid	lamphours	blocksn	type	sn
21	8	12	*	1.3.2	*	*	*	ruo	272510497

[head]
version	name	operator	timestamp	expirytime	calibrationID
1.0.5	Quantitation	GUEST	*	*	*

[properties]
quantversion
0.2.5

[conditions]
BlkID	Run	ExcitationColor	EmissionColor	CameraBias	EmissionIndex	BlockTemperature	CameraGain	Point	SampleVolume	Step	ExposureIndex	CoverID	Time	SampleTemperature	CoverTemperature	ExcitationIndex	Stage	Exposure	Cycle
21	20190205smp81-926	x1	m1	*	1	76.829,76.806,76.8195,76.8179,76.8273,76.8292	*	57	10	3	2	-1	1549454576.958	76.7145,76.717,76.7157,76.7147,76.715,76.7158	104.966	1	3	175	1

[quant]
region	quant	count	saturation
IA1	3120064	1013	0
OA1	680944	237	0
IA2	3169664	1008	0
OA2	683760	236	0
IA3	3244384	1008	0
OA3	686160	234	0
IA4	8761296	1016	0
OA4	727168	234	0
IA5	9023920	1017	0
OA5	731808	233	0
IA6	9518832	1010	0
OA6	759120	240	0
IA7	3424416	1006	0
OA7	715520	239	0
IA8	3438144	1013	0
OA8	704528	237	0
IA9	3421504	1016	0
OA9	703792	237	0
IA10	9819168	1017	0
OA10	747136	236	0
IA11	9037744	1017	0
OA11	739104	235	0
IA12	8182512	1011	0
OA12	731264	238	0
IB1	6917728	1009	0
OB1	716528	237	0
IB2	7711616	1010	0
OB2	744064	241	0
IB3	8834320	1016	0
OB3	750976	240	0
IB4	9985152	1014	0
OB4	765760	239	0
IB5	9271344	1009	0
OB5	762800	237	0
IB6	10905696	1011	0
OB6	764496	235	0
IB7	11555984	1016	0
OB7	774208	237	0
IB8	11901104	1018	0
OB8	775408	237	0
IB9	11601024	1015	0
OB9	772208	236	0
IB10	11115584	1007	0
OB10	785200	240	0
IB11	10383888	1013	0
OB11	764032	237	0
IB12	8923712	1009	0
OB12	748736	239	0
IC1	7598080	1015	0
OC1	733840	239	0
IC2	8544800	1016	0
OC2	755648	240	0
IC3	9759520	1011	0
OC3	762096	238	0
IC4	10741424	1007	0
OC4	785264	241	0
IC5	11192656	1013	0
OC5	786480	240	0
IC6	11920544	1016	0
OC6	794464	240	0
IC7	12747920	1011	0
OC7	805296	240	0
IC8	12992128	1008	0
OC8	799952	236	0
IC9	12967312	1011	0
OC9	796256	237	0
IC10	12155536	1006	0
OC10	798400	239	0
IC11	11150240	1006	0
OC11	791312	240	0
IC12	9668304	1011	0
OC12	754096	236	0
ID1	7936112	1012	0
OD1	735296	238	0
ID2	8933680	1012	0
OD2	747408	237	0
ID3	10253712	1007	0
OD3	764880	237	0
ID4	11275936	1016	0
OD4	770576	236	0
ID5	12096112	1010	0
OD5	801904	241	0
ID6	12672496	1007	0
OD6	808944	238	0
ID7	13608832	1012	0
OD7	821888	240	0
ID8	13531488	1008	0
OD8	831312	242	0
ID9	13653824	1006	0
OD9	821648	239	0
ID10	12734576	1012	0
OD10	803504	237	0
ID11	11768432	1010	0
OD11	795632	238	0
ID12	10369968	1013	0
OD12	781568	241	0
IE1	8294864	1012	0
OE1	748336	242	0
IE2	8880304	1006	0
OE2	757552	240	0
IE3	10978384	1011	0
OE3	767552	237	0
IE4	11553360	1007	0
OE4	796240	243	0
IE5	12437808	1015	0
OE5	799216	240	0
IE6	12967008	1012	0
OE6	804704	237	0
IE7	13146144	1010	0
OE7	809984	236	0
IE8	13197504	1010	0
OE8	808864	236	0
IE9	13532544	1011	0
OE9	829840	241	0
IE10	12898208	1016	0
OE10	801296	236	0
IE11	11670976	1016	0
OE11	790944	238	0
IE12	10851104	1012	0
OE12	778576	238	0
IF1	8524512	1007	0
OF1	746064	241	0
IF2	9486672	1010	0
OF2	751584	238	0
IF3	11114016	1018	0
OF3	769216	239	0
IF4	11111088	1015	0
OF4	778432	239	0
IF5	12690272	1010	0
OF5	784784	237	0
IF6	13070192	1010	0
OF6	793280	236	0
IF7	13881904	1012	0
OF7	805440	237	0
IF8	13653888	1016	0
OF8	816576	239	0
IF9	13615664	1012	0
OF9	820240	239	0
IF10	13088384	1006	0
OF10	816656	240	0
IF11	12016928	1013	0
OF11	790208	238	0
IF12	10908848	1015	0
OF12	768608	237	0
IG1	8529200	1009	0
OG1	753152	243	0
IG2	9476640	1012	0
OG2	747392	238	0
IG3	10695296	1007	0
OG3	759616	238	0
IG4	11691968	1010	0
OG4	782016	242	0
IG5	12156656	1006	0
OG5	787600	240	0
IG6	12769536	1010	0
OG6	791392	238	0
IG7	12995456	1008	0
OG7	787632	235	0
IG8	13299360	1015	0
OG8	793792	236	0
IG9	13034144	1016	0
OG9	804944	239	0
IG10	12652896	1016	0
OG10	790624	238	0
IG11	11221568	1011	0
OG11	781728	238	0
IG12	10545520	1010	0
OG12	762208	236	0
IH1	7852048	1011	0
OH1	731920	239	0
IH2	9041104	1018	0
OH2	735984	237	0
IH3	10499072	1013	0
OH3	757248	240	0
IH4	9401440	1005	0
OH4	746752	237	0
IH5	11608624	1011	0
OH5	766960	238	0
IH6	12041456	1016	0
OH6	762304	234	0
IH7	12174032	1017	0
OH7	768304	235	0
IH8	12268944	1009	0
OH8	785168	238	0
IH9	12366944	1010	0
OH9	786928	239	0
IH10	11428368	1011	0
OH10	775328	240	0
IH11	10712960	1009	0
OH11	771520	240	0
IH12	9862160	1007	0
OH12	747168	235	0
```
