## Supplementary material for "A toolbox of Stable Integration Vectors (SIV) in the fission yeast *Schizosaccharomyces pombe*": Source data: S03_C001_T03_P0057_M1_X1_E3.quant

```
[instrument]
blockid	numofrow	numofcol	coversn	version	coverid	lamphours	blocksn	type	sn
21	8	12	*	1.3.2	*	*	*	ruo	272510497

[head]
version	name	operator	timestamp	expirytime	calibrationID
1.0.5	Quantitation	GUEST	*	*	*

[properties]
quantversion
0.2.5

[conditions]
BlkID	Run	ExcitationColor	EmissionColor	CameraBias	EmissionIndex	BlockTemperature	CameraGain	Point	SampleVolume	Step	ExposureIndex	CoverID	Time	SampleTemperature	CoverTemperature	ExcitationIndex	Stage	Exposure	Cycle
21	20190205smp81-926	x1	m1	*	1	76.829,76.806,76.8195,76.8179,76.8273,76.8292	*	57	10	3	3	-1	1549454577.666	76.7145,76.717,76.7157,76.7147,76.715,76.7158	104.966	1	3	520	1

[quant]
region	quant	count	saturation
IA1	3758416	1013	0
OA1	730640	237	0
IA2	3913808	1008	0
OA2	748112	236	0
IA3	4140560	1008	0
OA3	762864	234	0
IA4	20506208	1016	0
OA4	888976	234	0
IA5	21310480	1017	0
OA5	912576	233	0
IA6	22831040	1010	0
OA6	950032	240	0
IA7	4741232	1006	0
OA7	832336	239	0
IA8	4754272	1013	0
OA8	818048	237	0
IA9	4708640	1016	0
OA9	812448	237	0
IA10	23711584	1017	0
OA10	945328	236	0
IA11	21374576	1017	0
OA11	928976	235	0
IA12	18832016	1011	0
OA12	889328	238	0
IB1	15072464	1009	0
OB1	848192	237	0
IB2	17437936	1010	0
OB2	900608	241	0
IB3	20715280	1016	0
OB3	920464	240	0
IB4	24207904	1014	0
OB4	974528	239	0
IB5	22082512	1009	0
OB5	984832	237	0
IB6	26950176	1011	0
OB6	1006112	235	0
IB7	28831392	1016	0
OB7	1021664	237	0
IB8	29925872	1018	0
OB8	1029888	237	0
IB9	29026288	1015	0
OB9	1020880	236	0
IB10	27654896	1007	0
OB10	1048576	240	0
IB11	25431712	1013	0
OB11	999824	237	0
IB12	21097088	1009	0
OB12	940048	239	0
IC1	17042448	1015	0
OC1	879360	239	0
IC2	19869232	1016	0
OC2	936320	240	0
IC3	23502992	1011	0
OC3	967248	238	0
IC4	26457456	1007	0
OC4	1016336	241	0
IC5	27744512	1013	0
OC5	1034016	240	0
IC6	29890080	1016	0
OC6	1064848	240	0
IC7	32400432	1011	0
OC7	1094944	240	0
IC8	33144192	1008	0
OC8	1098224	236	0
IC9	33082528	1011	0
OC9	1094448	237	0
IC10	30677040	1006	0
OC10	1085472	239	0
IC11	27713456	1006	0
OC11	1059456	240	0
IC12	23282224	1011	0
OC12	975152	236	0
ID1	18064304	1012	0
OD1	890576	238	0
ID2	21015024	1012	0
OD2	929408	237	0
ID3	24972928	1007	0
OD3	982224	237	0
ID4	27980768	1016	0
OD4	1009728	236	0
ID5	30444384	1010	0
OD5	1077392	241	0
ID6	32223232	1007	0
OD6	1115776	238	0
ID7	34982304	1012	0
OD7	1134384	240	0
ID8	34790720	1008	0
OD8	1158880	242	0
ID9	35171552	1006	0
OD9	1141936	239	0
ID10	32366512	1012	0
OD10	1105248	237	0
ID11	29575456	1010	0
OD11	1077648	238	0
ID12	25342304	1013	0
OD12	1022192	241	0
IE1	19145808	1012	0
OE1	903520	242	0
IE2	20907328	1006	0
OE2	945888	240	0
IE3	27088560	1011	0
OE3	986256	237	0
IE4	28866480	1007	0
OE4	1052208	243	0
IE5	31473232	1015	0
OE5	1076400	240	0
IE6	33045216	1012	0
OE6	1108048	237	0
IE7	33598864	1010	0
OE7	1128304	236	0
IE8	33786176	1010	0
OE8	1123920	236	0
IE9	34795056	1011	0
OE9	1164752	241	0
IE10	32875808	1016	0
OE10	1108128	236	0
IE11	29238592	1016	0
OE11	1069936	238	0
IE12	26809680	1012	0
OE12	1027696	238	0
IF1	19878320	1007	0
OF1	908160	241	0
IF2	22723840	1010	0
OF2	936384	238	0
IF3	27507856	1018	0
OF3	985520	239	0
IF4	27495792	1015	0
OF4	1010272	239	0
IF5	32247200	1010	0
OF5	1052976	237	0
IF6	33401536	1010	0
OF6	1079488	236	0
IF7	35781248	1012	0
OF7	1115472	237	0
IF8	35127872	1016	0
OF8	1132432	239	0
IF9	35029424	1012	0
OF9	1150208	239	0
IF10	33507472	1006	0
OF10	1136624	240	0
IF11	30299920	1013	0
OF11	1069200	238	0
IF12	26944704	1015	0
OF12	1007328	237	0
IG1	19831584	1009	0
OG1	907856	243	0
IG2	22626768	1012	0
OG2	931488	238	0
IG3	26305232	1007	0
OG3	961440	238	0
IG4	29258400	1010	0
OG4	1014784	242	0
IG5	30661744	1006	0
OG5	1037104	240	0
IG6	32475968	1010	0
OG6	1059216	238	0
IG7	33156160	1008	0
OG7	1072272	235	0
IG8	34027024	1015	0
OG8	1086224	236	0
IG9	33265152	1016	0
OG9	1106496	239	0
IG10	32132272	1016	0
OG10	1074576	238	0
IG11	27927040	1011	0
OG11	1047648	238	0
IG12	25882048	1010	0
OG12	996976	236	0
IH1	17836464	1011	0
OH1	874352	239	0
IH2	21343984	1018	0
OH2	897488	237	0
IH3	25722192	1013	0
OH3	943408	240	0
IH4	22504768	1005	0
OH4	928688	237	0
IH5	29026192	1011	0
OH5	994016	238	0
IH6	30299904	1016	0
OH6	993824	234	0
IH7	30693552	1017	0
OH7	1012352	235	0
IH8	31034688	1009	0
OH8	1053312	238	0
IH9	31306656	1010	0
OH9	1051136	239	0
IH10	28559296	1011	0
OH10	1016304	240	0
IH11	26478256	1009	0
OH11	1001568	240	0
IH12	23892160	1007	0
OH12	957104	235	0
```
