## Supplementary material for "A toolbox of Stable Integration Vectors (SIV) in the fission yeast *Schizosaccharomyces pombe*": Source data: S03_C001_T03_P0058_M1_X1_E1.quant

```
[instrument]
blockid	numofrow	numofcol	coversn	version	coverid	lamphours	blocksn	type	sn
21	8	12	*	1.3.2	*	*	*	ruo	272510497

[head]
version	name	operator	timestamp	expirytime	calibrationID
1.0.5	Quantitation	GUEST	*	*	*

[properties]
quantversion
0.2.5

[conditions]
BlkID	Run	ExcitationColor	EmissionColor	CameraBias	EmissionIndex	BlockTemperature	CameraGain	Point	SampleVolume	Step	ExposureIndex	CoverID	Time	SampleTemperature	CoverTemperature	ExcitationIndex	Stage	Exposure	Cycle
21	20190205smp81-926	x1	m1	*	1	77.1133,77.1072,77.141,77.0967,77.1243,77.1292	*	58	10	3	1	-1	1549454584.339	77.0111,77.0153,77.0113,77.0113,77.0128,77.0109	104.966	1	3	60	1

[quant]
region	quant	count	saturation
IA1	2901440	1013	0
OA1	662288	237	0
IA2	2914096	1008	0
OA2	663376	236	0
IA3	2940912	1008	0
OA3	659568	234	0
IA4	4817584	1016	0
OA4	671696	234	0
IA5	4907984	1017	0
OA5	670704	233	0
IA6	5060624	1010	0
OA6	691216	240	0
IA7	2982400	1006	0
OA7	673328	239	0
IA8	2995584	1013	0
OA8	667184	237	0
IA9	2990944	1016	0
OA9	665200	237	0
IA10	5161968	1017	0
OA10	676928	236	0
IA11	4896528	1017	0
OA11	674496	235	0
IA12	4597024	1011	0
OA12	677040	238	0
IB1	4179536	1009	0
OB1	674304	237	0
IB2	4459296	1010	0
OB2	690912	241	0
IB3	4852544	1016	0
OB3	690272	240	0
IB4	5230624	1014	0
OB4	694912	239	0
IB5	4973184	1009	0
OB5	688176	237	0
IB6	5538672	1011	0
OB6	685216	235	0
IB7	5771088	1016	0
OB7	691744	237	0
IB8	5887792	1018	0
OB8	693296	237	0
IB9	5768400	1015	0
OB9	684832	236	0
IB10	5598048	1007	0
OB10	698720	240	0
IB11	5353568	1013	0
OB11	689328	237	0
IB12	4846688	1009	0
OB12	687856	239	0
IC1	4423008	1015	0
OC1	683744	239	0
IC2	4748144	1016	0
OC2	694704	240	0
IC3	5153952	1011	0
OC3	692320	238	0
IC4	5468640	1007	0
OC4	703008	241	0
IC5	5636912	1013	0
OC5	701808	240	0
IC6	5878368	1016	0
OC6	704336	240	0
IC7	6148816	1011	0
OC7	707328	240	0
IC8	6228320	1008	0
OC8	698576	236	0
IC9	6223696	1011	0
OC9	699760	237	0
IC10	5933936	1006	0
OC10	701424	239	0
IC11	5594688	1006	0
OC11	700752	240	0
IC12	5103440	1011	0
OC12	681712	236	0
ID1	4533360	1012	0
OD1	683024	238	0
ID2	4872576	1012	0
OD2	687168	237	0
ID3	5310000	1007	0
OD3	692592	237	0
ID4	5661072	1016	0
OD4	692224	236	0
ID5	5935952	1010	0
OD5	708896	241	0
ID6	6125584	1007	0
OD6	705936	238	0
ID7	6459184	1012	0
OD7	715312	240	0
ID8	6413872	1008	0
OD8	720128	242	0
ID9	6449328	1006	0
OD9	709696	239	0
ID10	6151152	1012	0
OD10	697824	237	0
ID11	5813632	1010	0
OD11	697760	238	0
ID12	5344528	1013	0
OD12	699440	241	0
IE1	4652576	1012	0
OE1	694672	242	0
IE2	4844768	1006	0
OE2	697408	240	0
IE3	5565424	1011	0
OE3	693968	237	0
IE4	5751008	1007	0
OE4	713808	243	0
IE5	6065168	1015	0
OE5	709248	240	0
IE6	6235328	1012	0
OE6	704288	237	0
IE7	6297440	1010	0
OE7	701856	236	0
IE8	6312016	1010	0
OE8	701728	236	0
IE9	6420608	1011	0
OE9	716528	241	0
IE10	6214992	1016	0
OE10	696672	236	0
IE11	5798576	1016	0
OE11	699168	238	0
IE12	5516288	1012	0
OE12	693520	238	0
IF1	4735664	1007	0
OF1	693296	241	0
IF2	5065504	1010	0
OF2	688864	238	0
IF3	5629008	1018	0
OF3	697216	239	0
IF4	5613872	1015	0
OF4	698672	239	0
IF5	6141824	1010	0
OF5	700944	237	0
IF6	6271088	1010	0
OF6	699840	236	0
IF7	6545776	1012	0
OF7	705920	237	0
IF8	6482160	1016	0
OF8	710560	239	0
IF9	6455456	1012	0
OF9	710560	239	0
IF10	6262736	1006	0
OF10	711520	240	0
IF11	5903792	1013	0
OF11	698016	238	0
IF12	5534784	1015	0
OF12	688864	237	0
IG1	4722160	1009	0
OG1	697392	243	0
IG2	5055488	1012	0
OG2	689824	238	0
IG3	5460496	1007	0
OG3	693760	238	0
IG4	5798448	1010	0
OG4	706816	242	0
IG5	5950128	1006	0
OG5	701920	240	0
IG6	6159536	1010	0
OG6	699024	238	0
IG7	6236000	1008	0
OG7	691920	235	0
IG8	6347776	1015	0
OG8	695776	236	0
IG9	6252208	1016	0
OG9	705488	239	0
IG10	6130800	1016	0
OG10	697872	238	0
IG11	5632672	1011	0
OG11	693152	238	0
IG12	5397952	1010	0
OG12	685424	236	0
IH1	4501904	1011	0
OH1	682320	239	0
IH2	4918336	1018	0
OH2	682352	237	0
IH3	5409424	1013	0
OH3	693648	240	0
IH4	5020560	1005	0
OH4	682992	237	0
IH5	5773424	1011	0
OH5	691648	238	0
IH6	5924784	1016	0
OH6	679472	234	0
IH7	5981824	1017	0
OH7	686992	235	0
IH8	5995248	1009	0
OH8	696048	238	0
IH9	6019856	1010	0
OH9	696656	239	0
IH10	5707392	1011	0
OH10	694640	240	0
IH11	5458208	1009	0
OH11	694768	240	0
IH12	5164240	1007	0
OH12	677744	235	0
```
