## Supplementary material for "A toolbox of Stable Integration Vectors (SIV) in the fission yeast *Schizosaccharomyces pombe*": Source data: S03_C001_T03_P0058_M1_X1_E2.quant

```
[instrument]
blockid	numofrow	numofcol	coversn	version	coverid	lamphours	blocksn	type	sn
21	8	12	*	1.3.2	*	*	*	ruo	272510497

[head]
version	name	operator	timestamp	expirytime	calibrationID
1.0.5	Quantitation	GUEST	*	*	*

[properties]
quantversion
0.2.5

[conditions]
BlkID	Run	ExcitationColor	EmissionColor	CameraBias	EmissionIndex	BlockTemperature	CameraGain	Point	SampleVolume	Step	ExposureIndex	CoverID	Time	SampleTemperature	CoverTemperature	ExcitationIndex	Stage	Exposure	Cycle
21	20190205smp81-926	x1	m1	*	1	77.1133,77.1072,77.141,77.0967,77.1243,77.1292	*	58	10	3	2	-1	1549454584.975	77.0111,77.0153,77.0113,77.0113,77.0128,77.0109	104.966	1	3	175	1

[quant]
region	quant	count	saturation
IA1	3119392	1013	0
OA1	679952	237	0
IA2	3163104	1008	0
OA2	684976	236	0
IA3	3241776	1008	0
OA3	686912	234	0
IA4	8698528	1016	0
OA4	727920	234	0
IA5	8963936	1017	0
OA5	731808	233	0
IA6	9457424	1010	0
OA6	757744	240	0
IA7	3420400	1006	0
OA7	713952	239	0
IA8	3431248	1013	0
OA8	706432	237	0
IA9	3418336	1016	0
OA9	700384	237	0
IA10	9753488	1017	0
OA10	745296	236	0
IA11	8971936	1017	0
OA11	737648	235	0
IA12	8123664	1011	0
OA12	728352	238	0
IB1	6865760	1009	0
OB1	717856	237	0
IB2	7659952	1010	0
OB2	744736	241	0
IB3	8755520	1016	0
OB3	748784	240	0
IB4	9908560	1014	0
OB4	765264	239	0
IB5	9196368	1009	0
OB5	762160	237	0
IB6	10824064	1011	0
OB6	765840	235	0
IB7	11476832	1016	0
OB7	770400	237	0
IB8	11828480	1018	0
OB8	773904	237	0
IB9	11524496	1015	0
OB9	767248	236	0
IB10	11047056	1007	0
OB10	786160	240	0
IB11	10312464	1013	0
OB11	766288	237	0
IB12	8863776	1009	0
OB12	747664	239	0
IC1	7523616	1015	0
OC1	731072	239	0
IC2	8477632	1016	0
OC2	753584	240	0
IC3	9674160	1011	0
OC3	760032	238	0
IC4	10636384	1007	0
OC4	780608	241	0
IC5	11089472	1013	0
OC5	783680	240	0
IC6	11826352	1016	0
OC6	792656	240	0
IC7	12651760	1011	0
OC7	803328	240	0
IC8	12893392	1008	0
OC8	796624	236	0
IC9	12872464	1011	0
OC9	797344	237	0
IC10	12062240	1006	0
OC10	797568	239	0
IC11	11061808	1006	0
OC11	788944	240	0
IC12	9585248	1011	0
OC12	755104	236	0
ID1	7872256	1012	0
OD1	733776	238	0
ID2	8852048	1012	0
OD2	746096	237	0
ID3	10165152	1007	0
OD3	763680	237	0
ID4	11174752	1016	0
OD4	770560	236	0
ID5	11989472	1010	0
OD5	800944	241	0
ID6	12566976	1007	0
OD6	807456	238	0
ID7	13512992	1012	0
OD7	818896	240	0
ID8	13435536	1008	0
OD8	828672	242	0
ID9	13584784	1006	0
OD9	816592	239	0
ID10	12637936	1012	0
OD10	800368	237	0
ID11	11688720	1010	0
OD11	791504	238	0
ID12	10287664	1013	0
OD12	778432	241	0
IE1	8222256	1012	0
OE1	746048	242	0
IE2	8796096	1006	0
OE2	756384	240	0
IE3	10865712	1011	0
OE3	764960	237	0
IE4	11450560	1007	0
OE4	798144	243	0
IE5	12336544	1015	0
OE5	800400	240	0
IE6	12862560	1012	0
OE6	805216	237	0
IE7	13052896	1010	0
OE7	804832	236	0
IE8	13120768	1010	0
OE8	805728	236	0
IE9	13451184	1011	0
OE9	828688	241	0
IE10	12817072	1016	0
OE10	799856	236	0
IE11	11588448	1016	0
OE11	788064	238	0
IE12	10755008	1012	0
OE12	776032	238	0
IF1	8458272	1007	0
OF1	746192	241	0
IF2	9402576	1010	0
OF2	750288	238	0
IF3	11019296	1018	0
OF3	769888	239	0
IF4	11005008	1015	0
OF4	775408	239	0
IF5	12592496	1010	0
OF5	788240	237	0
IF6	12974240	1010	0
OF6	792224	236	0
IF7	13776112	1012	0
OF7	805440	237	0
IF8	13574080	1016	0
OF8	814816	239	0
IF9	13534672	1012	0
OF9	818912	239	0
IF10	13018352	1006	0
OF10	818176	240	0
IF11	11939536	1013	0
OF11	793072	238	0
IF12	10821328	1015	0
OF12	767520	237	0
IG1	8439024	1009	0
OG1	749040	243	0
IG2	9380864	1012	0
OG2	747776	238	0
IG3	10598176	1007	0
OG3	759328	238	0
IG4	11574624	1010	0
OG4	780112	242	0
IG5	12042336	1006	0
OG5	783936	240	0
IG6	12662512	1010	0
OG6	788080	238	0
IG7	12889072	1008	0
OG7	789136	235	0
IG8	13206320	1015	0
OG8	792368	236	0
IG9	12936832	1016	0
OG9	802240	239	0
IG10	12551520	1016	0
OG10	791568	238	0
IG11	11115568	1011	0
OG11	780016	238	0
IG12	10443744	1010	0
OG12	761392	236	0
IH1	7789536	1011	0
OH1	730976	239	0
IH2	8964608	1018	0
OH2	735792	237	0
IH3	10413152	1013	0
OH3	756640	240	0
IH4	9325696	1005	0
OH4	745824	237	0
IH5	11528768	1011	0
OH5	767408	238	0
IH6	11937824	1016	0
OH6	758304	234	0
IH7	12116464	1017	0
OH7	767072	235	0
IH8	12199280	1009	0
OH8	786224	238	0
IH9	12286048	1010	0
OH9	785248	239	0
IH10	11369360	1011	0
OH10	775296	240	0
IH11	10658912	1009	0
OH11	772048	240	0
IH12	9788848	1007	0
OH12	748880	235	0
```
