## Supplementary material for "A toolbox of Stable Integration Vectors (SIV) in the fission yeast *Schizosaccharomyces pombe*": Source data: S03_C001_T03_P0058_M1_X1_E3.quant

```
[instrument]
blockid	numofrow	numofcol	coversn	version	coverid	lamphours	blocksn	type	sn
21	8	12	*	1.3.2	*	*	*	ruo	272510497

[head]
version	name	operator	timestamp	expirytime	calibrationID
1.0.5	Quantitation	GUEST	*	*	*

[properties]
quantversion
0.2.5

[conditions]
BlkID	Run	ExcitationColor	EmissionColor	CameraBias	EmissionIndex	BlockTemperature	CameraGain	Point	SampleVolume	Step	ExposureIndex	CoverID	Time	SampleTemperature	CoverTemperature	ExcitationIndex	Stage	Exposure	Cycle
21	20190205smp81-926	x1	m1	*	1	77.1133,77.1072,77.141,77.0967,77.1243,77.1292	*	58	10	3	3	-1	1549454585.683	77.0111,77.0153,77.0113,77.0113,77.0128,77.0109	104.966	1	3	520	1

[quant]
region	quant	count	saturation
IA1	3747648	1013	0
OA1	730160	237	0
IA2	3905808	1008	0
OA2	748368	236	0
IA3	4130320	1008	0
OA3	761920	234	0
IA4	20326208	1016	0
OA4	884640	234	0
IA5	21127296	1017	0
OA5	907552	233	0
IA6	22645984	1010	0
OA6	952464	240	0
IA7	4711584	1006	0
OA7	827088	239	0
IA8	4729424	1013	0
OA8	819008	237	0
IA9	4679328	1016	0
OA9	809984	237	0
IA10	23504592	1017	0
OA10	943728	236	0
IA11	21178080	1017	0
OA11	924560	235	0
IA12	18686944	1011	0
OA12	887296	238	0
IB1	14891616	1009	0
OB1	842752	237	0
IB2	17236544	1010	0
OB2	900208	241	0
IB3	20471600	1016	0
OB3	917856	240	0
IB4	23943872	1014	0
OB4	972496	239	0
IB5	21881584	1009	0
OB5	983888	237	0
IB6	26719616	1011	0
OB6	1002736	235	0
IB7	28631824	1016	0
OB7	1015584	237	0
IB8	29680688	1018	0
OB8	1028032	237	0
IB9	28812128	1015	0
OB9	1018288	236	0
IB10	27427136	1007	0
OB10	1044912	240	0
IB11	25211616	1013	0
OB11	994736	237	0
IB12	20901840	1009	0
OB12	936224	239	0
IC1	16841408	1015	0
OC1	878016	239	0
IC2	19654832	1016	0
OC2	934304	240	0
IC3	23267328	1011	0
OC3	968272	238	0
IC4	26165008	1007	0
OC4	1017168	241	0
IC5	27509152	1013	0
OC5	1034288	240	0
IC6	29645664	1016	0
OC6	1064128	240	0
IC7	32151744	1011	0
OC7	1090784	240	0
IC8	32885776	1008	0
OC8	1096128	236	0
IC9	32810496	1011	0
OC9	1091840	237	0
IC10	30445344	1006	0
OC10	1084640	239	0
IC11	27471632	1006	0
OC11	1057536	240	0
IC12	23044912	1011	0
OC12	970608	236	0
ID1	17878864	1012	0
OD1	886000	238	0
ID2	20780160	1012	0
OD2	928992	237	0
ID3	24694752	1007	0
OD3	978720	237	0
ID4	27664128	1016	0
OD4	1007264	236	0
ID5	30148864	1010	0
OD5	1074560	241	0
ID6	31920848	1007	0
OD6	1111264	238	0
ID7	34678736	1012	0
OD7	1133488	240	0
ID8	34507024	1008	0
OD8	1158272	242	0
ID9	34907552	1006	0
OD9	1137360	239	0
ID10	32119536	1012	0
OD10	1104464	237	0
ID11	29314480	1010	0
OD11	1075840	238	0
ID12	25087136	1013	0
OD12	1017616	241	0
IE1	18920544	1012	0
OE1	902496	242	0
IE2	20665104	1006	0
OE2	943328	240	0
IE3	26782512	1011	0
OE3	982320	237	0
IE4	28545440	1007	0
OE4	1051440	243	0
IE5	31166240	1015	0
OE5	1073696	240	0
IE6	32763344	1012	0
OE6	1107104	237	0
IE7	33330864	1010	0
OE7	1123904	236	0
IE8	33511888	1010	0
OE8	1120704	236	0
IE9	34524032	1011	0
OE9	1165088	241	0
IE10	32596928	1016	0
OE10	1105936	236	0
IE11	28977376	1016	0
OE11	1068432	238	0
IE12	26540768	1012	0
OE12	1023904	238	0
IF1	19656320	1007	0
OF1	906768	241	0
IF2	22450688	1010	0
OF2	938848	238	0
IF3	27197024	1018	0
OF3	983408	239	0
IF4	27185600	1015	0
OF4	1008192	239	0
IF5	31943984	1010	0
OF5	1050304	237	0
IF6	33095200	1010	0
OF6	1075040	236	0
IF7	35469472	1012	0
OF7	1113776	237	0
IF8	34838784	1016	0
OF8	1128320	239	0
IF9	34753520	1012	0
OF9	1147680	239	0
IF10	33241200	1006	0
OF10	1132480	240	0
IF11	30027792	1013	0
OF11	1065040	238	0
IF12	26677168	1015	0
OF12	1003632	237	0
IG1	19609744	1009	0
OG1	904288	243	0
IG2	22376848	1012	0
OG2	928992	238	0
IG3	26015696	1007	0
OG3	961424	238	0
IG4	28905872	1010	0
OG4	1010512	242	0
IG5	30361408	1006	0
OG5	1035040	240	0
IG6	32170544	1010	0
OG6	1053856	238	0
IG7	32881712	1008	0
OG7	1070416	235	0
IG8	33780752	1015	0
OG8	1083952	236	0
IG9	33009664	1016	0
OG9	1100464	239	0
IG10	31855152	1016	0
OG10	1072784	238	0
IG11	27666736	1011	0
OG11	1040880	238	0
IG12	25629616	1010	0
OG12	991984	236	0
IH1	17648656	1011	0
OH1	871680	239	0
IH2	21094448	1018	0
OH2	896096	237	0
IH3	25439504	1013	0
OH3	941872	240	0
IH4	22275760	1005	0
OH4	930144	237	0
IH5	28776720	1011	0
OH5	992208	238	0
IH6	30032848	1016	0
OH6	989200	234	0
IH7	30502512	1017	0
OH7	1009952	235	0
IH8	30808432	1009	0
OH8	1048656	238	0
IH9	31111088	1010	0
OH9	1046672	239	0
IH10	28356080	1011	0
OH10	1014480	240	0
IH11	26254048	1009	0
OH11	999392	240	0
IH12	23654640	1007	0
OH12	951312	235	0
```
