## Supplementary material for "A toolbox of Stable Integration Vectors (SIV) in the fission yeast *Schizosaccharomyces pombe*": Source data: S03_C001_T03_P0059_M1_X1_E1.quant

```
[instrument]
blockid	numofrow	numofcol	coversn	version	coverid	lamphours	blocksn	type	sn
21	8	12	*	1.3.2	*	*	*	ruo	272510497

[head]
version	name	operator	timestamp	expirytime	calibrationID
1.0.5	Quantitation	GUEST	*	*	*

[properties]
quantversion
0.2.5

[conditions]
BlkID	Run	ExcitationColor	EmissionColor	CameraBias	EmissionIndex	BlockTemperature	CameraGain	Point	SampleVolume	Step	ExposureIndex	CoverID	Time	SampleTemperature	CoverTemperature	ExcitationIndex	Stage	Exposure	Cycle
21	20190205smp81-926	x1	m1	*	1	77.4329,77.4387,77.4201,77.4151,77.426,77.4244	*	59	10	3	1	-1	1549454592.432	77.3114,77.3145,77.3108,77.3114,77.3135,77.3107	104.898	1	3	60	1

[quant]
region	quant	count	saturation
IA1	2904768	1013	0
OA1	662016	237	0
IA2	2915904	1008	0
OA2	663360	236	0
IA3	2945584	1008	0
OA3	659952	234	0
IA4	4803392	1016	0
OA4	673728	234	0
IA5	4890640	1017	0
OA5	671824	233	0
IA6	5045696	1010	0
OA6	693104	240	0
IA7	2982528	1006	0
OA7	675488	239	0
IA8	2997328	1013	0
OA8	667088	237	0
IA9	2993584	1016	0
OA9	666624	237	0
IA10	5142880	1017	0
OA10	678432	236	0
IA11	4877360	1017	0
OA11	675920	235	0
IA12	4579008	1011	0
OA12	677152	238	0
IB1	4170496	1009	0
OB1	677248	237	0
IB2	4442720	1010	0
OB2	693088	241	0
IB3	4830048	1016	0
OB3	694544	240	0
IB4	5216736	1014	0
OB4	697072	239	0
IB5	4963392	1009	0
OB5	689984	237	0
IB6	5517072	1011	0
OB6	689040	235	0
IB7	5753360	1016	0
OB7	695136	237	0
IB8	5861472	1018	0
OB8	693680	237	0
IB9	5753616	1015	0
OB9	689392	236	0
IB10	5578560	1007	0
OB10	699792	240	0
IB11	5337584	1013	0
OB11	688496	237	0
IB12	4834464	1009	0
OB12	687360	239	0
IC1	4404016	1015	0
OC1	683696	239	0
IC2	4726576	1016	0
OC2	692976	240	0
IC3	5123936	1011	0
OC3	691008	238	0
IC4	5442832	1007	0
OC4	703792	241	0
IC5	5607376	1013	0
OC5	702384	240	0
IC6	5853072	1016	0
OC6	703520	240	0
IC7	6125200	1011	0
OC7	706416	240	0
IC8	6201072	1008	0
OC8	697312	236	0
IC9	6187328	1011	0
OC9	698416	237	0
IC10	5919472	1006	0
OC10	701856	239	0
IC11	5572272	1006	0
OC11	700080	240	0
IC12	5083872	1011	0
OC12	681936	236	0
ID1	4509168	1012	0
OD1	683888	238	0
ID2	4846720	1012	0
OD2	687088	237	0
ID3	5278480	1007	0
OD3	691232	237	0
ID4	5636064	1016	0
OD4	692128	236	0
ID5	5899216	1010	0
OD5	710176	241	0
ID6	6091840	1007	0
OD6	705936	238	0
ID7	6418960	1012	0
OD7	713216	240	0
ID8	6395104	1008	0
OD8	720912	242	0
ID9	6428016	1006	0
OD9	709344	239	0
ID10	6119040	1012	0
OD10	699552	237	0
ID11	5788224	1010	0
OD11	697504	238	0
ID12	5319392	1013	0
OD12	699552	241	0
IE1	4631920	1012	0
OE1	692592	242	0
IE2	4819232	1006	0
OE2	695424	240	0
IE3	5533728	1011	0
OE3	691296	237	0
IE4	5720752	1007	0
OE4	711472	243	0
IE5	6029392	1015	0
OE5	708672	240	0
IE6	6207152	1012	0
OE6	702672	237	0
IE7	6265376	1010	0
OE7	700848	236	0
IE8	6277856	1010	0
OE8	700928	236	0
IE9	6391632	1011	0
OE9	717904	241	0
IE10	6189616	1016	0
OE10	698224	236	0
IE11	5768432	1016	0
OE11	697024	238	0
IE12	5476112	1012	0
OE12	692208	238	0
IF1	4703824	1007	0
OF1	692160	241	0
IF2	5033744	1010	0
OF2	691360	238	0
IF3	5598592	1018	0
OF3	699600	239	0
IF4	5581264	1015	0
OF4	699616	239	0
IF5	6105264	1010	0
OF5	697008	237	0
IF6	6235104	1010	0
OF6	696480	236	0
IF7	6516240	1012	0
OF7	704944	237	0
IF8	6453328	1016	0
OF8	711072	239	0
IF9	6425680	1012	0
OF9	710144	239	0
IF10	6235264	1006	0
OF10	709120	240	0
IF11	5874896	1013	0
OF11	697312	238	0
IF12	5498176	1015	0
OF12	687728	237	0
IG1	4697072	1009	0
OG1	695824	243	0
IG2	5023984	1012	0
OG2	689088	238	0
IG3	5429872	1007	0
OG3	690560	238	0
IG4	5756368	1010	0
OG4	704768	242	0
IG5	5915664	1006	0
OG5	701456	240	0
IG6	6121808	1010	0
OG6	697296	238	0
IG7	6210560	1008	0
OG7	693184	235	0
IG8	6321824	1015	0
OG8	696608	236	0
IG9	6232688	1016	0
OG9	704752	239	0
IG10	6100240	1016	0
OG10	699888	238	0
IG11	5599488	1011	0
OG11	696240	238	0
IG12	5369488	1010	0
OG12	685568	236	0
IH1	4484464	1011	0
OH1	682480	239	0
IH2	4897856	1018	0
OH2	681920	237	0
IH3	5384464	1013	0
OH3	694608	240	0
IH4	4995472	1005	0
OH4	683328	237	0
IH5	5744208	1011	0
OH5	691600	238	0
IH6	5900064	1016	0
OH6	682976	234	0
IH7	5954240	1017	0
OH7	686352	235	0
IH8	5967744	1009	0
OH8	696592	238	0
IH9	5997200	1010	0
OH9	698224	239	0
IH10	5685488	1011	0
OH10	697792	240	0
IH11	5439568	1009	0
OH11	693168	240	0
IH12	5139360	1007	0
OH12	681328	235	0
```
