## Supplementary material for "A toolbox of Stable Integration Vectors (SIV) in the fission yeast *Schizosaccharomyces pombe*": Source data: S03_C001_T03_P0059_M1_X1_E2.quant

```
[instrument]
blockid	numofrow	numofcol	coversn	version	coverid	lamphours	blocksn	type	sn
21	8	12	*	1.3.2	*	*	*	ruo	272510497

[head]
version	name	operator	timestamp	expirytime	calibrationID
1.0.5	Quantitation	GUEST	*	*	*

[properties]
quantversion
0.2.5

[conditions]
BlkID	Run	ExcitationColor	EmissionColor	CameraBias	EmissionIndex	BlockTemperature	CameraGain	Point	SampleVolume	Step	ExposureIndex	CoverID	Time	SampleTemperature	CoverTemperature	ExcitationIndex	Stage	Exposure	Cycle
21	20190205smp81-926	x1	m1	*	1	77.4329,77.4387,77.4201,77.4151,77.426,77.4244	*	59	10	3	2	-1	1549454593.074	77.3114,77.3145,77.3108,77.3114,77.3135,77.3107	104.898	1	3	175	1

[quant]
region	quant	count	saturation
IA1	3108304	1013	0
OA1	678416	237	0
IA2	3152976	1008	0
OA2	682912	236	0
IA3	3231248	1008	0
OA3	684608	234	0
IA4	8640336	1016	0
OA4	725024	234	0
IA5	8898064	1017	0
OA5	729728	233	0
IA6	9404240	1010	0
OA6	754432	240	0
IA7	3404688	1006	0
OA7	714384	239	0
IA8	3417104	1013	0
OA8	706224	237	0
IA9	3403472	1016	0
OA9	701488	237	0
IA10	9684496	1017	0
OA10	743360	236	0
IA11	8900800	1017	0
OA11	736576	235	0
IA12	8055088	1011	0
OA12	729744	238	0
IB1	6810256	1009	0
OB1	718544	237	0
IB2	7587600	1010	0
OB2	745376	241	0
IB3	8684832	1016	0
OB3	747808	240	0
IB4	9836096	1014	0
OB4	765600	239	0
IB5	9138240	1009	0
OB5	761760	237	0
IB6	10751728	1011	0
OB6	765056	235	0
IB7	11423952	1016	0
OB7	770144	237	0
IB8	11764016	1018	0
OB8	775328	237	0
IB9	11464656	1015	0
OB9	769376	236	0
IB10	10980704	1007	0
OB10	783424	240	0
IB11	10248176	1013	0
OB11	764288	237	0
IB12	8796112	1009	0
OB12	747744	239	0
IC1	7464800	1015	0
OC1	731392	239	0
IC2	8403968	1016	0
OC2	752224	240	0
IC3	9598672	1011	0
OC3	758544	238	0
IC4	10554048	1007	0
OC4	781184	241	0
IC5	11025040	1013	0
OC5	783824	240	0
IC6	11738448	1016	0
OC6	793456	240	0
IC7	12567648	1011	0
OC7	802016	240	0
IC8	12805040	1008	0
OC8	795712	236	0
IC9	12770448	1011	0
OC9	796816	237	0
IC10	11984352	1006	0
OC10	796560	239	0
IC11	10988496	1006	0
OC11	790560	240	0
IC12	9515552	1011	0
OC12	753136	236	0
ID1	7806560	1012	0
OD1	733744	238	0
ID2	8767792	1012	0
OD2	745232	237	0
ID3	10066960	1007	0
OD3	762720	237	0
ID4	11062880	1016	0
OD4	770416	236	0
ID5	11878160	1010	0
OD5	800496	241	0
ID6	12474656	1007	0
OD6	808864	238	0
ID7	13425072	1012	0
OD7	816704	240	0
ID8	13359984	1008	0
OD8	827600	242	0
ID9	13481280	1006	0
OD9	816320	239	0
ID10	12562272	1012	0
OD10	797792	237	0
ID11	11612288	1010	0
OD11	789840	238	0
ID12	10203792	1013	0
OD12	777696	241	0
IE1	8146464	1012	0
OE1	746032	242	0
IE2	8721616	1006	0
OE2	756912	240	0
IE3	10770144	1011	0
OE3	765776	237	0
IE4	11345600	1007	0
OE4	796704	243	0
IE5	12232848	1015	0
OE5	798336	240	0
IE6	12771616	1012	0
OE6	803728	237	0
IE7	12970512	1010	0
OE7	808496	236	0
IE8	13022720	1010	0
OE8	804224	236	0
IE9	13367504	1011	0
OE9	827552	241	0
IE10	12734448	1016	0
OE10	797952	236	0
IE11	11505056	1016	0
OE11	789024	238	0
IE12	10678960	1012	0
OE12	774160	238	0
IF1	8391248	1007	0
OF1	745072	241	0
IF2	9321264	1010	0
OF2	748944	238	0
IF3	10916496	1018	0
OF3	766816	239	0
IF4	10916272	1015	0
OF4	774336	239	0
IF5	12496640	1010	0
OF5	788704	237	0
IF6	12876368	1010	0
OF6	792480	236	0
IF7	13679728	1012	0
OF7	804320	237	0
IF8	13487232	1016	0
OF8	811232	239	0
IF9	13450384	1012	0
OF9	819728	239	0
IF10	12920640	1006	0
OF10	816320	240	0
IF11	11851328	1013	0
OF11	790272	238	0
IF12	10720736	1015	0
OF12	767136	237	0
IG1	8372928	1009	0
OG1	749936	243	0
IG2	9299664	1012	0
OG2	749808	238	0
IG3	10507264	1007	0
OG3	760896	238	0
IG4	11469616	1010	0
OG4	782352	242	0
IG5	11956224	1006	0
OG5	785376	240	0
IG6	12584256	1010	0
OG6	789568	238	0
IG7	12810752	1008	0
OG7	786624	235	0
IG8	13114544	1015	0
OG8	790832	236	0
IG9	12860688	1016	0
OG9	803696	239	0
IG10	12483680	1016	0
OG10	790096	238	0
IG11	11057120	1011	0
OG11	782720	238	0
IG12	10374304	1010	0
OG12	761152	236	0
IH1	7715184	1011	0
OH1	729056	239	0
IH2	8871600	1018	0
OH2	736000	237	0
IH3	10322064	1013	0
OH3	756496	240	0
IH4	9237872	1005	0
OH4	744272	237	0
IH5	11434240	1011	0
OH5	766816	238	0
IH6	11857120	1016	0
OH6	757344	234	0
IH7	12030288	1017	0
OH7	765280	235	0
IH8	12114896	1009	0
OH8	781712	238	0
IH9	12211104	1010	0
OH9	782704	239	0
IH10	11296688	1011	0
OH10	775024	240	0
IH11	10581456	1009	0
OH11	769104	240	0
IH12	9693104	1007	0
OH12	746224	235	0
```
