## Supplementary material for "A toolbox of Stable Integration Vectors (SIV) in the fission yeast *Schizosaccharomyces pombe*": Source data: S03_C001_T03_P0059_M1_X1_E3.quant

```
[instrument]
blockid	numofrow	numofcol	coversn	version	coverid	lamphours	blocksn	type	sn
21	8	12	*	1.3.2	*	*	*	ruo	272510497

[head]
version	name	operator	timestamp	expirytime	calibrationID
1.0.5	Quantitation	GUEST	*	*	*

[properties]
quantversion
0.2.5

[conditions]
BlkID	Run	ExcitationColor	EmissionColor	CameraBias	EmissionIndex	BlockTemperature	CameraGain	Point	SampleVolume	Step	ExposureIndex	CoverID	Time	SampleTemperature	CoverTemperature	ExcitationIndex	Stage	Exposure	Cycle
21	20190205smp81-926	x1	m1	*	1	77.4329,77.4387,77.4201,77.4151,77.426,77.4244	*	59	10	3	3	-1	1549454593.806	77.3114,77.3145,77.3108,77.3114,77.3135,77.3107	104.898	1	3	520	1

[quant]
region	quant	count	saturation
IA1	3736272	1013	0
OA1	729632	237	0
IA2	3893904	1008	0
OA2	747344	236	0
IA3	4115520	1008	0
OA3	762320	234	0
IA4	20159952	1016	0
OA4	883728	234	0
IA5	20937344	1017	0
OA5	910112	233	0
IA6	22493344	1010	0
OA6	947296	240	0
IA7	4685776	1006	0
OA7	829584	239	0
IA8	4706640	1013	0
OA8	816608	237	0
IA9	4658800	1016	0
OA9	810176	237	0
IA10	23338160	1017	0
OA10	940608	236	0
IA11	21016160	1017	0
OA11	923680	235	0
IA12	18514048	1011	0
OA12	887792	238	0
IB1	14739440	1009	0
OB1	843648	237	0
IB2	17063088	1010	0
OB2	894272	241	0
IB3	20259808	1016	0
OB3	917840	240	0
IB4	23717808	1014	0
OB4	972288	239	0
IB5	21681424	1009	0
OB5	979552	237	0
IB6	26504528	1011	0
OB6	1001360	235	0
IB7	28439328	1016	0
OB7	1015696	237	0
IB8	29469504	1018	0
OB8	1026080	237	0
IB9	28621888	1015	0
OB9	1018080	236	0
IB10	27222672	1007	0
OB10	1045712	240	0
IB11	25023712	1013	0
OB11	994080	237	0
IB12	20702576	1009	0
OB12	933232	239	0
IC1	16659424	1015	0
OC1	875216	239	0
IC2	19403936	1016	0
OC2	929072	240	0
IC3	23004288	1011	0
OC3	959744	238	0
IC4	25899840	1007	0
OC4	1011648	241	0
IC5	27255728	1013	0
OC5	1027984	240	0
IC6	29369984	1016	0
OC6	1057328	240	0
IC7	31886880	1011	0
OC7	1087488	240	0
IC8	32618080	1008	0
OC8	1093360	236	0
IC9	32516416	1011	0
OC9	1087552	237	0
IC10	30193296	1006	0
OC10	1076496	239	0
IC11	27250880	1006	0
OC11	1053808	240	0
IC12	22830576	1011	0
OC12	969232	236	0
ID1	17665232	1012	0
OD1	883872	238	0
ID2	20515232	1012	0
OD2	922272	237	0
ID3	24441616	1007	0
OD3	973712	237	0
ID4	27376624	1016	0
OD4	999360	236	0
ID5	29864928	1010	0
OD5	1069376	241	0
ID6	31642224	1007	0
OD6	1109584	238	0
ID7	34447104	1012	0
OD7	1126288	240	0
ID8	34243584	1008	0
OD8	1153872	242	0
ID9	34668752	1006	0
OD9	1132208	239	0
ID10	31882752	1012	0
OD10	1098112	237	0
ID11	29090064	1010	0
OD11	1069984	238	0
ID12	24878608	1013	0
OD12	1014128	241	0
IE1	18706752	1012	0
OE1	897616	242	0
IE2	20439440	1006	0
OE2	943824	240	0
IE3	26492928	1011	0
OE3	979424	237	0
IE4	28265520	1007	0
OE4	1046432	243	0
IE5	30880880	1015	0
OE5	1073024	240	0
IE6	32474944	1012	0
OE6	1104800	237	0
IE7	33098608	1010	0
OE7	1120784	236	0
IE8	33259808	1010	0
OE8	1118112	236	0
IE9	34282224	1011	0
OE9	1157280	241	0
IE10	32373984	1016	0
OE10	1103424	236	0
IE11	28744768	1016	0
OE11	1066320	238	0
IE12	26285264	1012	0
OE12	1019488	238	0
IF1	19444912	1007	0
OF1	903760	241	0
IF2	22196256	1010	0
OF2	934352	238	0
IF3	26908288	1018	0
OF3	984400	239	0
IF4	26918784	1015	0
OF4	1003120	239	0
IF5	31670288	1010	0
OF5	1050560	237	0
IF6	32793040	1010	0
OF6	1075952	236	0
IF7	35195776	1012	0
OF7	1108544	237	0
IF8	34603280	1016	0
OF8	1125680	239	0
IF9	34516896	1012	0
OF9	1143248	239	0
IF10	33009024	1006	0
OF10	1131584	240	0
IF11	29754912	1013	0
OF11	1061440	238	0
IF12	26419248	1015	0
OF12	1000928	237	0
IG1	19378400	1009	0
OG1	902144	243	0
IG2	22120240	1012	0
OG2	931312	238	0
IG3	25741008	1007	0
OG3	960496	238	0
IG4	28589712	1010	0
OG4	1012816	242	0
IG5	30088112	1006	0
OG5	1031856	240	0
IG6	31925472	1010	0
OG6	1056080	238	0
IG7	32673856	1008	0
OG7	1065840	235	0
IG8	33531888	1015	0
OG8	1085232	236	0
IG9	32770528	1016	0
OG9	1099760	239	0
IG10	31631344	1016	0
OG10	1070304	238	0
IG11	27413968	1011	0
OG11	1039904	238	0
IG12	25378480	1010	0
OG12	993088	236	0
IH1	17435936	1011	0
OH1	867584	239	0
IH2	20845712	1018	0
OH2	890528	237	0
IH3	25169648	1013	0
OH3	938704	240	0
IH4	22016128	1005	0
OH4	922208	237	0
IH5	28545984	1011	0
OH5	988848	238	0
IH6	29773744	1016	0
OH6	986800	234	0
IH7	30285216	1017	0
OH7	1006064	235	0
IH8	30575168	1009	0
OH8	1044000	238	0
IH9	30876960	1010	0
OH9	1043376	239	0
IH10	28116304	1011	0
OH10	1010832	240	0
IH11	26033072	1009	0
OH11	995552	240	0
IH12	23434416	1007	0
OH12	950512	235	0
```
