## Supplementary material for "A toolbox of Stable Integration Vectors (SIV) in the fission yeast *Schizosaccharomyces pombe*": Source data: S03_C001_T03_P0060_M1_X1_E1.quant

```
[instrument]
blockid	numofrow	numofcol	coversn	version	coverid	lamphours	blocksn	type	sn
21	8	12	*	1.3.2	*	*	*	ruo	272510497

[head]
version	name	operator	timestamp	expirytime	calibrationID
1.0.5	Quantitation	GUEST	*	*	*

[properties]
quantversion
0.2.5

[conditions]
BlkID	Run	ExcitationColor	EmissionColor	CameraBias	EmissionIndex	BlockTemperature	CameraGain	Point	SampleVolume	Step	ExposureIndex	CoverID	Time	SampleTemperature	CoverTemperature	ExcitationIndex	Stage	Exposure	Cycle
21	20190205smp81-926	x1	m1	*	1	77.7226,77.7477,77.7269,77.7241,77.7157,77.7224	*	60	10	3	1	-1	1549454600.534	77.6105,77.6147,77.6133,77.6127,77.6148,77.6104	105.012	1	3	60	1

[quant]
region	quant	count	saturation
IA1	2906000	1013	0
OA1	663152	237	0
IA2	2910896	1008	0
OA2	663696	236	0
IA3	2937616	1008	0
OA3	659168	234	0
IA4	4789952	1016	0
OA4	673840	234	0
IA5	4872192	1017	0
OA5	672560	233	0
IA6	5025184	1010	0
OA6	689504	240	0
IA7	2978672	1006	0
OA7	676000	239	0
IA8	2988768	1013	0
OA8	667936	237	0
IA9	2985680	1016	0
OA9	665472	237	0
IA10	5123968	1017	0
OA10	677920	236	0
IA11	4856064	1017	0
OA11	674256	235	0
IA12	4559456	1011	0
OA12	678000	238	0
IB1	4148640	1009	0
OB1	675088	237	0
IB2	4416208	1010	0
OB2	694416	241	0
IB3	4805168	1016	0
OB3	691872	240	0
IB4	5190224	1014	0
OB4	697136	239	0
IB5	4945072	1009	0
OB5	689952	237	0
IB6	5492864	1011	0
OB6	685056	235	0
IB7	5731824	1016	0
OB7	691424	237	0
IB8	5851840	1018	0
OB8	691856	237	0
IB9	5736992	1015	0
OB9	687168	236	0
IB10	5546752	1007	0
OB10	700512	240	0
IB11	5314688	1013	0
OB11	688144	237	0
IB12	4814528	1009	0
OB12	686384	239	0
IC1	4387424	1015	0
OC1	684480	239	0
IC2	4703936	1016	0
OC2	695584	240	0
IC3	5105104	1011	0
OC3	691152	238	0
IC4	5417648	1007	0
OC4	704624	241	0
IC5	5586608	1013	0
OC5	702656	240	0
IC6	5831344	1016	0
OC6	706464	240	0
IC7	6110768	1011	0
OC7	708224	240	0
IC8	6176032	1008	0
OC8	698480	236	0
IC9	6163856	1011	0
OC9	699920	237	0
IC10	5896960	1006	0
OC10	702784	239	0
IC11	5546272	1006	0
OC11	700944	240	0
IC12	5058560	1011	0
OC12	683776	236	0
ID1	4491568	1012	0
OD1	683360	238	0
ID2	4813088	1012	0
OD2	686832	237	0
ID3	5250848	1007	0
OD3	691888	237	0
ID4	5607920	1016	0
OD4	691152	236	0
ID5	5866736	1010	0
OD5	712032	241	0
ID6	6066624	1007	0
OD6	706320	238	0
ID7	6403824	1012	0
OD7	713392	240	0
ID8	6360288	1008	0
OD8	719920	242	0
ID9	6398944	1006	0
OD9	709168	239	0
ID10	6094304	1012	0
OD10	700144	237	0
ID11	5767712	1010	0
OD11	699632	238	0
ID12	5290960	1013	0
OD12	701168	241	0
IE1	4607648	1012	0
OE1	694400	242	0
IE2	4795136	1006	0
OE2	697360	240	0
IE3	5503376	1011	0
OE3	692320	237	0
IE4	5688816	1007	0
OE4	714960	243	0
IE5	6002880	1015	0
OE5	707296	240	0
IE6	6179680	1012	0
OE6	702816	237	0
IE7	6241840	1010	0
OE7	703360	236	0
IE8	6258336	1010	0
OE8	700576	236	0
IE9	6366864	1011	0
OE9	717136	241	0
IE10	6167872	1016	0
OE10	697200	236	0
IE11	5737680	1016	0
OE11	696352	238	0
IE12	5455440	1012	0
OE12	693232	238	0
IF1	4678320	1007	0
OF1	692320	241	0
IF2	4998800	1010	0
OF2	690384	238	0
IF3	5560016	1018	0
OF3	699936	239	0
IF4	5543872	1015	0
OF4	698176	239	0
IF5	6075472	1010	0
OF5	698624	237	0
IF6	6197504	1010	0
OF6	697856	236	0
IF7	6475600	1012	0
OF7	699344	237	0
IF8	6414432	1016	0
OF8	708368	239	0
IF9	6391056	1012	0
OF9	708576	239	0
IF10	6204688	1006	0
OF10	711808	240	0
IF11	5845232	1013	0
OF11	697600	238	0
IF12	5469072	1015	0
OF12	688080	237	0
IG1	4674208	1009	0
OG1	697648	243	0
IG2	4994000	1012	0
OG2	687728	238	0
IG3	5403840	1007	0
OG3	692608	238	0
IG4	5725968	1010	0
OG4	704752	242	0
IG5	5883392	1006	0
OG5	703168	240	0
IG6	6103232	1010	0
OG6	700512	238	0
IG7	6193376	1008	0
OG7	692928	235	0
IG8	6296000	1015	0
OG8	696640	236	0
IG9	6197808	1016	0
OG9	704752	239	0
IG10	6068880	1016	0
OG10	697424	238	0
IG11	5574208	1011	0
OG11	696240	238	0
IG12	5337472	1010	0
OG12	684464	236	0
IH1	4457008	1011	0
OH1	683776	239	0
IH2	4866592	1018	0
OH2	680400	237	0
IH3	5355280	1013	0
OH3	694000	240	0
IH4	4960768	1005	0
OH4	684832	237	0
IH5	5716080	1011	0
OH5	691952	238	0
IH6	5864272	1016	0
OH6	681376	234	0
IH7	5932528	1017	0
OH7	684976	235	0
IH8	5942240	1009	0
OH8	696224	238	0
IH9	5972192	1010	0
OH9	696864	239	0
IH10	5656576	1011	0
OH10	697056	240	0
IH11	5416464	1009	0
OH11	692496	240	0
IH12	5106976	1007	0
OH12	677600	235	0
```
