## Supplementary material for "A toolbox of Stable Integration Vectors (SIV) in the fission yeast *Schizosaccharomyces pombe*": Source data: S03_C001_T03_P0060_M1_X1_E2.quant

```
[instrument]
blockid	numofrow	numofcol	coversn	version	coverid	lamphours	blocksn	type	sn
21	8	12	*	1.3.2	*	*	*	ruo	272510497

[head]
version	name	operator	timestamp	expirytime	calibrationID
1.0.5	Quantitation	GUEST	*	*	*

[properties]
quantversion
0.2.5

[conditions]
BlkID	Run	ExcitationColor	EmissionColor	CameraBias	EmissionIndex	BlockTemperature	CameraGain	Point	SampleVolume	Step	ExposureIndex	CoverID	Time	SampleTemperature	CoverTemperature	ExcitationIndex	Stage	Exposure	Cycle
21	20190205smp81-926	x1	m1	*	1	77.7226,77.7477,77.7269,77.7241,77.7157,77.7224	*	60	10	3	2	-1	1549454601.189	77.6105,77.6147,77.6133,77.6127,77.6148,77.6104	105.012	1	3	175	1

[quant]
region	quant	count	saturation
IA1	3109824	1013	0
OA1	678464	237	0
IA2	3156960	1008	0
OA2	683152	236	0
IA3	3229440	1008	0
OA3	684544	234	0
IA4	8593552	1016	0
OA4	726272	234	0
IA5	8851072	1017	0
OA5	728448	233	0
IA6	9349328	1010	0
OA6	756208	240	0
IA7	3403136	1006	0
OA7	714416	239	0
IA8	3419376	1013	0
OA8	705088	237	0
IA9	3401136	1016	0
OA9	702064	237	0
IA10	9627600	1017	0
OA10	744176	236	0
IA11	8857072	1017	0
OA11	736784	235	0
IA12	8014096	1011	0
OA12	729312	238	0
IB1	6765792	1009	0
OB1	716768	237	0
IB2	7532000	1010	0
OB2	743104	241	0
IB3	8616784	1016	0
OB3	749248	240	0
IB4	9766704	1014	0
OB4	762832	239	0
IB5	9085664	1009	0
OB5	762384	237	0
IB6	10689728	1011	0
OB6	763968	235	0
IB7	11355936	1016	0
OB7	772896	237	0
IB8	11698640	1018	0
OB8	775200	237	0
IB9	11408416	1015	0
OB9	768736	236	0
IB10	10916400	1007	0
OB10	783936	240	0
IB11	10191072	1013	0
OB11	764608	237	0
IB12	8737312	1009	0
OB12	748048	239	0
IC1	7404592	1015	0
OC1	731696	239	0
IC2	8317808	1016	0
OC2	753248	240	0
IC3	9506432	1011	0
OC3	756432	238	0
IC4	10467200	1007	0
OC4	782944	241	0
IC5	10932096	1013	0
OC5	782992	240	0
IC6	11656256	1016	0
OC6	793456	240	0
IC7	12499328	1011	0
OC7	801360	240	0
IC8	12730832	1008	0
OC8	793920	236	0
IC9	12688992	1011	0
OC9	793616	237	0
IC10	11905184	1006	0
OC10	793136	239	0
IC11	10912608	1006	0
OC11	789600	240	0
IC12	9438464	1011	0
OC12	752656	236	0
ID1	7741600	1012	0
OD1	733824	238	0
ID2	8687792	1012	0
OD2	745840	237	0
ID3	9985904	1007	0
OD3	763120	237	0
ID4	10981328	1016	0
OD4	769840	236	0
ID5	11802336	1010	0
OD5	799920	241	0
ID6	12391504	1007	0
OD6	807312	238	0
ID7	13352096	1012	0
OD7	816336	240	0
ID8	13287968	1008	0
OD8	829456	242	0
ID9	13411888	1006	0
OD9	813568	239	0
ID10	12487264	1012	0
OD10	797712	237	0
ID11	11539328	1010	0
OD11	792736	238	0
ID12	10123840	1013	0
OD12	777808	241	0
IE1	8080656	1012	0
OE1	745232	242	0
IE2	8634240	1006	0
OE2	755568	240	0
IE3	10675680	1011	0
OE3	762416	237	0
IE4	11258912	1007	0
OE4	794496	243	0
IE5	12135536	1015	0
OE5	797568	240	0
IE6	12680368	1012	0
OE6	802896	237	0
IE7	12878304	1010	0
OE7	803952	236	0
IE8	12946816	1010	0
OE8	803952	236	0
IE9	13284976	1011	0
OE9	828128	241	0
IE10	12651952	1016	0
OE10	796928	236	0
IE11	11419520	1016	0
OE11	786464	238	0
IE12	10595312	1012	0
OE12	774032	238	0
IF1	8313584	1007	0
OF1	743040	241	0
IF2	9239472	1010	0
OF2	750896	238	0
IF3	10811408	1018	0
OF3	766208	239	0
IF4	10840656	1015	0
OF4	775792	239	0
IF5	12397472	1010	0
OF5	783936	237	0
IF6	12782112	1010	0
OF6	791408	236	0
IF7	13598032	1012	0
OF7	805216	237	0
IF8	13404016	1016	0
OF8	813504	239	0
IF9	13365120	1012	0
OF9	817840	239	0
IF10	12854432	1006	0
OF10	813520	240	0
IF11	11767216	1013	0
OF11	787280	238	0
IF12	10651168	1015	0
OF12	767344	237	0
IG1	8301648	1009	0
OG1	748992	243	0
IG2	9206336	1012	0
OG2	747712	238	0
IG3	10420960	1007	0
OG3	758160	238	0
IG4	11360144	1010	0
OG4	782704	242	0
IG5	11867872	1006	0
OG5	784992	240	0
IG6	12494000	1010	0
OG6	785408	238	0
IG7	12751088	1008	0
OG7	786560	235	0
IG8	13043920	1015	0
OG8	791888	236	0
IG9	12783776	1016	0
OG9	800848	239	0
IG10	12396656	1016	0
OG10	787952	238	0
IG11	10971808	1011	0
OG11	779504	238	0
IG12	10278704	1010	0
OG12	759632	236	0
IH1	7653840	1011	0
OH1	729920	239	0
IH2	8793824	1018	0
OH2	734464	237	0
IH3	10246800	1013	0
OH3	754128	240	0
IH4	9166832	1005	0
OH4	744272	237	0
IH5	11375776	1011	0
OH5	767088	238	0
IH6	11788144	1016	0
OH6	758224	234	0
IH7	11965840	1017	0
OH7	767008	235	0
IH8	12033680	1009	0
OH8	782848	238	0
IH9	12145264	1010	0
OH9	782784	239	0
IH10	11232032	1011	0
OH10	774464	240	0
IH11	10514416	1009	0
OH11	770480	240	0
IH12	9626976	1007	0
OH12	746704	235	0
```
