## Supplementary material for "A toolbox of Stable Integration Vectors (SIV) in the fission yeast *Schizosaccharomyces pombe*": Source data: S03_C001_T03_P0060_M1_X1_E3.quant

```
[instrument]
blockid	numofrow	numofcol	coversn	version	coverid	lamphours	blocksn	type	sn
21	8	12	*	1.3.2	*	*	*	ruo	272510497

[head]
version	name	operator	timestamp	expirytime	calibrationID
1.0.5	Quantitation	GUEST	*	*	*

[properties]
quantversion
0.2.5

[conditions]
BlkID	Run	ExcitationColor	EmissionColor	CameraBias	EmissionIndex	BlockTemperature	CameraGain	Point	SampleVolume	Step	ExposureIndex	CoverID	Time	SampleTemperature	CoverTemperature	ExcitationIndex	Stage	Exposure	Cycle
21	20190205smp81-926	x1	m1	*	1	77.7226,77.7477,77.7269,77.7241,77.7157,77.7224	*	60	10	3	3	-1	1549454601.891	77.6105,77.6147,77.6133,77.6127,77.6148,77.6104	105.012	1	3	520	1

[quant]
region	quant	count	saturation
IA1	3728688	1013	0
OA1	731424	237	0
IA2	3885328	1008	0
OA2	746576	236	0
IA3	4101376	1008	0
OA3	763584	234	0
IA4	20004960	1016	0
OA4	882192	234	0
IA5	20778432	1017	0
OA5	905472	233	0
IA6	22327024	1010	0
OA6	947616	240	0
IA7	4667072	1006	0
OA7	830048	239	0
IA8	4679040	1013	0
OA8	816320	237	0
IA9	4642048	1016	0
OA9	808624	237	0
IA10	23147792	1017	0
OA10	940192	236	0
IA11	20830336	1017	0
OA11	920032	235	0
IA12	18349456	1011	0
OA12	883008	238	0
IB1	14581472	1009	0
OB1	839216	237	0
IB2	16858704	1010	0
OB2	895200	241	0
IB3	20062848	1016	0
OB3	917680	240	0
IB4	23489968	1014	0
OB4	966144	239	0
IB5	21516224	1009	0
OB5	976944	237	0
IB6	26316384	1011	0
OB6	999568	235	0
IB7	28267872	1016	0
OB7	1013472	237	0
IB8	29279184	1018	0
OB8	1024240	237	0
IB9	28452224	1015	0
OB9	1015584	236	0
IB10	27020736	1007	0
OB10	1038336	240	0
IB11	24846176	1013	0
OB11	990864	237	0
IB12	20524944	1009	0
OB12	932208	239	0
IC1	16474656	1015	0
OC1	871600	239	0
IC2	19188896	1016	0
OC2	928432	240	0
IC3	22748688	1011	0
OC3	959344	238	0
IC4	25644848	1007	0
OC4	1008464	241	0
IC5	27025216	1013	0
OC5	1026832	240	0
IC6	29154416	1016	0
OC6	1055904	240	0
IC7	31656736	1011	0
OC7	1084528	240	0
IC8	32405760	1008	0
OC8	1089248	236	0
IC9	32285008	1011	0
OC9	1086528	237	0
IC10	29961472	1006	0
OC10	1075424	239	0
IC11	27032032	1006	0
OC11	1051296	240	0
IC12	22629952	1011	0
OC12	966272	236	0
ID1	17492992	1012	0
OD1	884288	238	0
ID2	20301136	1012	0
OD2	923296	237	0
ID3	24177280	1007	0
OD3	973264	237	0
ID4	27106208	1016	0
OD4	1001248	236	0
ID5	29585680	1010	0
OD5	1069824	241	0
ID6	31394384	1007	0
OD6	1107792	238	0
ID7	34219920	1012	0
OD7	1128784	240	0
ID8	34036336	1008	0
OD8	1153984	242	0
ID9	34445696	1006	0
OD9	1130432	239	0
ID10	31651760	1012	0
OD10	1096992	237	0
ID11	28853216	1010	0
OD11	1069856	238	0
ID12	24634560	1013	0
OD12	1015104	241	0
IE1	18494256	1012	0
OE1	899024	242	0
IE2	20197424	1006	0
OE2	938384	240	0
IE3	26218000	1011	0
OE3	977536	237	0
IE4	27983776	1007	0
OE4	1046096	243	0
IE5	30594896	1015	0
OE5	1069120	240	0
IE6	32209104	1012	0
OE6	1103152	237	0
IE7	32846560	1010	0
OE7	1118912	236	0
IE8	33032944	1010	0
OE8	1113312	236	0
IE9	34056976	1011	0
OE9	1154880	241	0
IE10	32142912	1016	0
OE10	1099152	236	0
IE11	28510800	1016	0
OE11	1063696	238	0
IE12	26003216	1012	0
OE12	1015616	238	0
IF1	19213904	1007	0
OF1	902208	241	0
IF2	21938272	1010	0
OF2	931248	238	0
IF3	26600432	1018	0
OF3	979328	239	0
IF4	26687280	1015	0
OF4	1004784	239	0
IF5	31369056	1010	0
OF5	1047600	237	0
IF6	32505008	1010	0
OF6	1070784	236	0
IF7	34935184	1012	0
OF7	1108544	237	0
IF8	34340576	1016	0
OF8	1122880	239	0
IF9	34272208	1012	0
OF9	1141248	239	0
IF10	32774176	1006	0
OF10	1127440	240	0
IF11	29511968	1013	0
OF11	1060640	238	0
IF12	26157040	1015	0
OF12	997680	237	0
IG1	19156096	1009	0
OG1	900640	243	0
IG2	21850528	1012	0
OG2	921856	238	0
IG3	25502512	1007	0
OG3	957568	238	0
IG4	28293040	1010	0
OG4	1008080	242	0
IG5	29823840	1006	0
OG5	1032336	240	0
IG6	31644736	1010	0
OG6	1051392	238	0
IG7	32424672	1008	0
OG7	1065216	235	0
IG8	33265568	1015	0
OG8	1079024	236	0
IG9	32545408	1016	0
OG9	1094672	239	0
IG10	31387360	1016	0
OG10	1068096	238	0
IG11	27183520	1011	0
OG11	1035936	238	0
IG12	25127504	1010	0
OG12	988240	236	0
IH1	17240192	1011	0
OH1	866384	239	0
IH2	20608704	1018	0
OH2	892832	237	0
IH3	24935696	1013	0
OH3	938720	240	0
IH4	21764416	1005	0
OH4	921472	237	0
IH5	28321632	1011	0
OH5	986704	238	0
IH6	29522880	1016	0
OH6	985680	234	0
IH7	30054624	1017	0
OH7	1001632	235	0
IH8	30320128	1009	0
OH8	1044272	238	0
IH9	30640704	1010	0
OH9	1042448	239	0
IH10	27919760	1011	0
OH10	1010032	240	0
IH11	25833040	1009	0
OH11	994672	240	0
IH12	23171488	1007	0
OH12	947776	235	0
```
