## Supplementary material for "A toolbox of Stable Integration Vectors (SIV) in the fission yeast *Schizosaccharomyces pombe*": Source data: S03_C001_T03_P0061_M1_X1_E1.quant

```
[instrument]
blockid	numofrow	numofcol	coversn	version	coverid	lamphours	blocksn	type	sn
21	8	12	*	1.3.2	*	*	*	ruo	272510497

[head]
version	name	operator	timestamp	expirytime	calibrationID
1.0.5	Quantitation	GUEST	*	*	*

[properties]
quantversion
0.2.5

[conditions]
BlkID	Run	ExcitationColor	EmissionColor	CameraBias	EmissionIndex	BlockTemperature	CameraGain	Point	SampleVolume	Step	ExposureIndex	CoverID	Time	SampleTemperature	CoverTemperature	ExcitationIndex	Stage	Exposure	Cycle
21	20190205smp81-926	x1	m1	*	1	78.0224,78.0117,78.0313,78.0304,78.023,78.0152	*	61	10	3	1	-1	1549454608.649	77.9121,77.9142,77.9118,77.9106,77.913,77.912	105.057	1	3	60	1

[quant]
region	quant	count	saturation
IA1	2902352	1013	0
OA1	664400	237	0
IA2	2918976	1008	0
OA2	664752	236	0
IA3	2943808	1008	0
OA3	660064	234	0
IA4	4776112	1016	0
OA4	674080	234	0
IA5	4857248	1017	0
OA5	672960	233	0
IA6	5015552	1010	0
OA6	694160	240	0
IA7	2986336	1006	0
OA7	677472	239	0
IA8	2993552	1013	0
OA8	670704	237	0
IA9	2988576	1016	0
OA9	668368	237	0
IA10	5113664	1017	0
OA10	681024	236	0
IA11	4843136	1017	0
OA11	672960	235	0
IA12	4552848	1011	0
OA12	677248	238	0
IB1	4136624	1009	0
OB1	677152	237	0
IB2	4398448	1010	0
OB2	691760	241	0
IB3	4780976	1016	0
OB3	691760	240	0
IB4	5164784	1014	0
OB4	695440	239	0
IB5	4923568	1009	0
OB5	689152	237	0
IB6	5465296	1011	0
OB6	685824	235	0
IB7	5711024	1016	0
OB7	694080	237	0
IB8	5820000	1018	0
OB8	691696	237	0
IB9	5711872	1015	0
OB9	688288	236	0
IB10	5528800	1007	0
OB10	700544	240	0
IB11	5287984	1013	0
OB11	688032	237	0
IB12	4791728	1009	0
OB12	685776	239	0
IC1	4362736	1015	0
OC1	683968	239	0
IC2	4676512	1016	0
OC2	694064	240	0
IC3	5070480	1011	0
OC3	691120	238	0
IC4	5386128	1007	0
OC4	705456	241	0
IC5	5554352	1013	0
OC5	702368	240	0
IC6	5800880	1016	0
OC6	705632	240	0
IC7	6081600	1011	0
OC7	707568	240	0
IC8	6150528	1008	0
OC8	696304	236	0
IC9	6128928	1011	0
OC9	700032	237	0
IC10	5863280	1006	0
OC10	700368	239	0
IC11	5518352	1006	0
OC11	700048	240	0
IC12	5029232	1011	0
OC12	680560	236	0
ID1	4463776	1012	0
OD1	680784	238	0
ID2	4789088	1012	0
OD2	685440	237	0
ID3	5221232	1007	0
OD3	689472	237	0
ID4	5565712	1016	0
OD4	690448	236	0
ID5	5841200	1010	0
OD5	710864	241	0
ID6	6027248	1007	0
OD6	705600	238	0
ID7	6367952	1012	0
OD7	713520	240	0
ID8	6337760	1008	0
OD8	719424	242	0
ID9	6369968	1006	0
OD9	710944	239	0
ID10	6068992	1012	0
OD10	699808	237	0
ID11	5734672	1010	0
OD11	698944	238	0
ID12	5259232	1013	0
OD12	699520	241	0
IE1	4576720	1012	0
OE1	694832	242	0
IE2	4767104	1006	0
OE2	695616	240	0
IE3	5465632	1011	0
OE3	693984	237	0
IE4	5661520	1007	0
OE4	712912	243	0
IE5	5973328	1015	0
OE5	707680	240	0
IE6	6142480	1012	0
OE6	704320	237	0
IE7	6207536	1010	0
OE7	702384	236	0
IE8	6225760	1010	0
OE8	700976	236	0
IE9	6348048	1011	0
OE9	715152	241	0
IE10	6128384	1016	0
OE10	697360	236	0
IE11	5706912	1016	0
OE11	696160	238	0
IE12	5421632	1012	0
OE12	693760	238	0
IF1	4646416	1007	0
OF1	691904	241	0
IF2	4967504	1010	0
OF2	688944	238	0
IF3	5525008	1018	0
OF3	697056	239	0
IF4	5527072	1015	0
OF4	698400	239	0
IF5	6045056	1010	0
OF5	697712	237	0
IF6	6165328	1010	0
OF6	696208	236	0
IF7	6453264	1012	0
OF7	703520	237	0
IF8	6394864	1016	0
OF8	707376	239	0
IF9	6363008	1012	0
OF9	708256	239	0
IF10	6183888	1006	0
OF10	709984	240	0
IF11	5819664	1013	0
OF11	695152	238	0
IF12	5443520	1015	0
OF12	687808	237	0
IG1	4646720	1009	0
OG1	694624	243	0
IG2	4964080	1012	0
OG2	688176	238	0
IG3	5375232	1007	0
OG3	692256	238	0
IG4	5687248	1010	0
OG4	703872	242	0
IG5	5862272	1006	0
OG5	700208	240	0
IG6	6064832	1010	0
OG6	697376	238	0
IG7	6153632	1008	0
OG7	692912	235	0
IG8	6266272	1015	0
OG8	695472	236	0
IG9	6179200	1016	0
OG9	703008	239	0
IG10	6048064	1016	0
OG10	695952	238	0
IG11	5543776	1011	0
OG11	691936	238	0
IG12	5314112	1010	0
OG12	683104	236	0
IH1	4437184	1011	0
OH1	683440	239	0
IH2	4844752	1018	0
OH2	681232	237	0
IH3	5331024	1013	0
OH3	693936	240	0
IH4	4932096	1005	0
OH4	684368	237	0
IH5	5695696	1011	0
OH5	693904	238	0
IH6	5843440	1016	0
OH6	682352	234	0
IH7	5901056	1017	0
OH7	686064	235	0
IH8	5907920	1009	0
OH8	696240	238	0
IH9	5943168	1010	0
OH9	697648	239	0
IH10	5629216	1011	0
OH10	696960	240	0
IH11	5392928	1009	0
OH11	694624	240	0
IH12	5083472	1007	0
OH12	674144	235	0
```
