## Supplementary material for "A toolbox of Stable Integration Vectors (SIV) in the fission yeast *Schizosaccharomyces pombe*": Source data: S03_C001_T03_P0061_M1_X1_E2.quant

```
[instrument]
blockid	numofrow	numofcol	coversn	version	coverid	lamphours	blocksn	type	sn
21	8	12	*	1.3.2	*	*	*	ruo	272510497

[head]
version	name	operator	timestamp	expirytime	calibrationID
1.0.5	Quantitation	GUEST	*	*	*

[properties]
quantversion
0.2.5

[conditions]
BlkID	Run	ExcitationColor	EmissionColor	CameraBias	EmissionIndex	BlockTemperature	CameraGain	Point	SampleVolume	Step	ExposureIndex	CoverID	Time	SampleTemperature	CoverTemperature	ExcitationIndex	Stage	Exposure	Cycle
21	20190205smp81-926	x1	m1	*	1	78.0224,78.0117,78.0313,78.0304,78.023,78.0152	*	61	10	3	2	-1	1549454609.297	77.9121,77.9142,77.9118,77.9106,77.913,77.912	105.057	1	3	175	1

[quant]
region	quant	count	saturation
IA1	3104240	1013	0
OA1	677968	237	0
IA2	3150352	1008	0
OA2	684208	236	0
IA3	3226256	1008	0
OA3	686928	234	0
IA4	8544528	1016	0
OA4	725104	234	0
IA5	8795744	1017	0
OA5	730480	233	0
IA6	9301936	1010	0
OA6	755888	240	0
IA7	3392608	1006	0
OA7	715568	239	0
IA8	3408048	1013	0
OA8	706224	237	0
IA9	3396880	1016	0
OA9	699120	237	0
IA10	9568192	1017	0
OA10	741504	236	0
IA11	8788272	1017	0
OA11	735008	235	0
IA12	7952096	1011	0
OA12	728432	238	0
IB1	6704096	1009	0
OB1	715328	237	0
IB2	7461696	1010	0
OB2	742576	241	0
IB3	8548240	1016	0
OB3	749648	240	0
IB4	9680928	1014	0
OB4	763408	239	0
IB5	9019072	1009	0
OB5	760416	237	0
IB6	10631040	1011	0
OB6	765472	235	0
IB7	11306016	1016	0
OB7	772624	237	0
IB8	11632256	1018	0
OB8	774128	237	0
IB9	11352512	1015	0
OB9	766944	236	0
IB10	10841616	1007	0
OB10	783536	240	0
IB11	10120496	1013	0
OB11	762672	237	0
IB12	8683360	1009	0
OB12	743792	239	0
IC1	7337664	1015	0
OC1	730768	239	0
IC2	8252352	1016	0
OC2	751968	240	0
IC3	9421904	1011	0
OC3	757296	238	0
IC4	10390384	1007	0
OC4	778752	241	0
IC5	10867344	1013	0
OC5	782944	240	0
IC6	11580432	1016	0
OC6	791424	240	0
IC7	12416304	1011	0
OC7	800176	240	0
IC8	12652576	1008	0
OC8	794016	236	0
IC9	12615232	1011	0
OC9	791232	237	0
IC10	11828464	1006	0
OC10	795248	239	0
IC11	10837984	1006	0
OC11	785024	240	0
IC12	9375792	1011	0
OC12	751856	236	0
ID1	7671344	1012	0
OD1	734096	238	0
ID2	8606656	1012	0
OD2	746224	237	0
ID3	9899616	1007	0
OD3	761712	237	0
ID4	10889296	1016	0
OD4	768512	236	0
ID5	11709600	1010	0
OD5	797616	241	0
ID6	12304576	1007	0
OD6	806048	238	0
ID7	13267936	1012	0
OD7	815296	240	0
ID8	13202960	1008	0
OD8	827664	242	0
ID9	13337984	1006	0
OD9	816512	239	0
ID10	12418448	1012	0
OD10	796688	237	0
ID11	11465680	1010	0
OD11	792032	238	0
ID12	10041488	1013	0
OD12	776352	241	0
IE1	8007152	1012	0
OE1	745056	242	0
IE2	8572064	1006	0
OE2	756448	240	0
IE3	10578976	1011	0
OE3	762432	237	0
IE4	11164736	1007	0
OE4	795280	243	0
IE5	12063024	1015	0
OE5	796816	240	0
IE6	12596320	1012	0
OE6	802576	237	0
IE7	12813776	1010	0
OE7	805616	236	0
IE8	12868752	1010	0
OE8	805680	236	0
IE9	13212448	1011	0
OE9	825312	241	0
IE10	12573984	1016	0
OE10	795888	236	0
IE11	11348304	1016	0
OE11	786320	238	0
IE12	10503456	1012	0
OE12	772416	238	0
IF1	8237200	1007	0
OF1	743808	241	0
IF2	9149088	1010	0
OF2	750640	238	0
IF3	10730544	1018	0
OF3	766496	239	0
IF4	10748320	1015	0
OF4	770976	239	0
IF5	12311744	1010	0
OF5	782448	237	0
IF6	12680592	1010	0
OF6	789296	236	0
IF7	13503776	1012	0
OF7	804736	237	0
IF8	13320064	1016	0
OF8	810416	239	0
IF9	13279248	1012	0
OF9	815632	239	0
IF10	12765680	1006	0
OF10	812112	240	0
IF11	11677824	1013	0
OF11	786464	238	0
IF12	10545728	1015	0
OF12	763360	237	0
IG1	8222112	1009	0
OG1	746528	243	0
IG2	9116144	1012	0
OG2	748000	238	0
IG3	10332400	1007	0
OG3	756800	238	0
IG4	11270304	1010	0
OG4	779952	242	0
IG5	11774400	1006	0
OG5	783808	240	0
IG6	12401600	1010	0
OG6	787376	238	0
IG7	12659856	1008	0
OG7	786784	235	0
IG8	12959120	1015	0
OG8	792400	236	0
IG9	12707392	1016	0
OG9	800560	239	0
IG10	12330640	1016	0
OG10	789696	238	0
IG11	10882720	1011	0
OG11	779632	238	0
IG12	10201008	1010	0
OG12	760320	236	0
IH1	7573648	1011	0
OH1	725872	239	0
IH2	8703760	1018	0
OH2	732768	237	0
IH3	10161744	1013	0
OH3	751840	240	0
IH4	9063504	1005	0
OH4	740848	237	0
IH5	11287504	1011	0
OH5	764400	238	0
IH6	11677504	1016	0
OH6	755056	234	0
IH7	11844944	1017	0
OH7	763072	235	0
IH8	11934080	1009	0
OH8	778720	238	0
IH9	12042256	1010	0
OH9	782000	239	0
IH10	11138304	1011	0
OH10	771456	240	0
IH11	10435152	1009	0
OH11	767600	240	0
IH12	9532464	1007	0
OH12	743584	235	0
```
