## Supplementary material for "A toolbox of Stable Integration Vectors (SIV) in the fission yeast *Schizosaccharomyces pombe*": Source data: S03_C001_T03_P0061_M1_X1_E3.quant

```
[instrument]
blockid	numofrow	numofcol	coversn	version	coverid	lamphours	blocksn	type	sn
21	8	12	*	1.3.2	*	*	*	ruo	272510497

[head]
version	name	operator	timestamp	expirytime	calibrationID
1.0.5	Quantitation	GUEST	*	*	*

[properties]
quantversion
0.2.5

[conditions]
BlkID	Run	ExcitationColor	EmissionColor	CameraBias	EmissionIndex	BlockTemperature	CameraGain	Point	SampleVolume	Step	ExposureIndex	CoverID	Time	SampleTemperature	CoverTemperature	ExcitationIndex	Stage	Exposure	Cycle
21	20190205smp81-926	x1	m1	*	1	78.0224,78.0117,78.0313,78.0304,78.023,78.0152	*	61	10	3	3	-1	1549454610.016	77.9121,77.9142,77.9118,77.9106,77.913,77.912	105.057	1	3	520	1

[quant]
region	quant	count	saturation
IA1	3725872	1013	0
OA1	730560	237	0
IA2	3884400	1008	0
OA2	747648	236	0
IA3	4098096	1008	0
OA3	762672	234	0
IA4	19894752	1016	0
OA4	882176	234	0
IA5	20628592	1017	0
OA5	905152	233	0
IA6	22181040	1010	0
OA6	943920	240	0
IA7	4654208	1006	0
OA7	829296	239	0
IA8	4669712	1013	0
OA8	816160	237	0
IA9	4623696	1016	0
OA9	808496	237	0
IA10	22985728	1017	0
OA10	936224	236	0
IA11	20672880	1017	0
OA11	920752	235	0
IA12	18197648	1011	0
OA12	881824	238	0
IB1	14422144	1009	0
OB1	839120	237	0
IB2	16675184	1010	0
OB2	894528	241	0
IB3	19863936	1016	0
OB3	916096	240	0
IB4	23303680	1014	0
OB4	967280	239	0
IB5	21346560	1009	0
OB5	977616	237	0
IB6	26134336	1011	0
OB6	996528	235	0
IB7	28080416	1016	0
OB7	1013216	237	0
IB8	29072624	1018	0
OB8	1023184	237	0
IB9	28253728	1015	0
OB9	1013312	236	0
IB10	26806480	1007	0
OB10	1038800	240	0
IB11	24641616	1013	0
OB11	990688	237	0
IB12	20332192	1009	0
OB12	929632	239	0
IC1	16284864	1015	0
OC1	869152	239	0
IC2	18967296	1016	0
OC2	928592	240	0
IC3	22530528	1011	0
OC3	957744	238	0
IC4	25413360	1007	0
OC4	1005824	241	0
IC5	26795408	1013	0
OC5	1026160	240	0
IC6	28922208	1016	0
OC6	1053536	240	0
IC7	31441056	1011	0
OC7	1081584	240	0
IC8	32180448	1008	0
OC8	1087216	236	0
IC9	32042336	1011	0
OC9	1079872	237	0
IC10	29764592	1006	0
OC10	1072320	239	0
IC11	26810480	1006	0
OC11	1048576	240	0
IC12	22411104	1011	0
OC12	962672	236	0
ID1	17271200	1012	0
OD1	882288	238	0
ID2	20056464	1012	0
OD2	920192	237	0
ID3	23916512	1007	0
OD3	974000	237	0
ID4	26834144	1016	0
OD4	997152	236	0
ID5	29332464	1010	0
OD5	1067952	241	0
ID6	31154640	1007	0
OD6	1103936	238	0
ID7	33978816	1012	0
OD7	1122912	240	0
ID8	33765904	1008	0
OD8	1149328	242	0
ID9	34184352	1006	0
OD9	1129504	239	0
ID10	31441216	1012	0
OD10	1092464	237	0
ID11	28632000	1010	0
OD11	1066096	238	0
ID12	24378496	1013	0
OD12	1009616	241	0
IE1	18272320	1012	0
OE1	898448	242	0
IE2	19953968	1006	0
OE2	937744	240	0
IE3	25932544	1011	0
OE3	976912	237	0
IE4	27733664	1007	0
OE4	1044128	243	0
IE5	30321840	1015	0
OE5	1067296	240	0
IE6	31967712	1012	0
OE6	1098288	237	0
IE7	32632384	1010	0
OE7	1118464	236	0
IE8	32787568	1010	0
OE8	1109696	236	0
IE9	33827184	1011	0
OE9	1149664	241	0
IE10	31908160	1016	0
OE10	1096320	236	0
IE11	28285376	1016	0
OE11	1057584	238	0
IE12	25763248	1012	0
OE12	1015664	238	0
IF1	18982912	1007	0
OF1	899904	241	0
IF2	21670736	1010	0
OF2	928576	238	0
IF3	26318640	1018	0
OF3	976240	239	0
IF4	26456544	1015	0
OF4	999856	239	0
IF5	31094352	1010	0
OF5	1043312	237	0
IF6	32248768	1010	0
OF6	1068576	236	0
IF7	34678704	1012	0
OF7	1103824	237	0
IF8	34090208	1016	0
OF8	1120672	239	0
IF9	34017584	1012	0
OF9	1139072	239	0
IF10	32536640	1006	0
OF10	1120672	240	0
IF11	29266992	1013	0
OF11	1057488	238	0
IF12	25893632	1015	0
OF12	993504	237	0
IG1	18934608	1009	0
OG1	897568	243	0
IG2	21573600	1012	0
OG2	922480	238	0
IG3	25265952	1007	0
OG3	953008	238	0
IG4	27995824	1010	0
OG4	1005184	242	0
IG5	29565152	1006	0
OG5	1028496	240	0
IG6	31390672	1010	0
OG6	1049296	238	0
IG7	32210624	1008	0
OG7	1062064	235	0
IG8	33034464	1015	0
OG8	1076608	236	0
IG9	32301136	1016	0
OG9	1092752	239	0
IG10	31171264	1016	0
OG10	1063456	238	0
IG11	26946736	1011	0
OG11	1034688	238	0
IG12	24881184	1010	0
OG12	985280	236	0
IH1	17024832	1011	0
OH1	866400	239	0
IH2	20376272	1018	0
OH2	887568	237	0
IH3	24686048	1013	0
OH3	934080	240	0
IH4	21491104	1005	0
OH4	922080	237	0
IH5	28098592	1011	0
OH5	983184	238	0
IH6	29266256	1016	0
OH6	983808	234	0
IH7	29782880	1017	0
OH7	1001040	235	0
IH8	30056560	1009	0
OH8	1040496	238	0
IH9	30387792	1010	0
OH9	1037792	239	0
IH10	27679808	1011	0
OH10	1006480	240	0
IH11	25650368	1009	0
OH11	993552	240	0
IH12	22930416	1007	0
OH12	944592	235	0
```
