## Supplementary material for "A toolbox of Stable Integration Vectors (SIV) in the fission yeast *Schizosaccharomyces pombe*": Source data: S03_C001_T03_P0062_M1_X1_E1.quant

```
[instrument]
blockid	numofrow	numofcol	coversn	version	coverid	lamphours	blocksn	type	sn
21	8	12	*	1.3.2	*	*	*	ruo	272510497

[head]
version	name	operator	timestamp	expirytime	calibrationID
1.0.5	Quantitation	GUEST	*	*	*

[properties]
quantversion
0.2.5

[conditions]
BlkID	Run	ExcitationColor	EmissionColor	CameraBias	EmissionIndex	BlockTemperature	CameraGain	Point	SampleVolume	Step	ExposureIndex	CoverID	Time	SampleTemperature	CoverTemperature	ExcitationIndex	Stage	Exposure	Cycle
21	20190205smp81-926	x1	m1	*	1	78.3124,78.3312,78.3284,78.3346,78.3376,78.311	*	62	10	3	1	-1	1549454616.728	78.2115,78.2122,78.2105,78.2109,78.2113,78.2117	104.943	1	3	60	1

[quant]
region	quant	count	saturation
IA1	2902944	1013	0
OA1	663632	237	0
IA2	2910528	1008	0
OA2	664512	236	0
IA3	2937696	1008	0
OA3	660384	234	0
IA4	4756768	1016	0
OA4	673296	234	0
IA5	4839024	1017	0
OA5	671152	233	0
IA6	4992672	1010	0
OA6	692096	240	0
IA7	2975840	1006	0
OA7	674064	239	0
IA8	2988464	1013	0
OA8	668784	237	0
IA9	2985680	1016	0
OA9	665600	237	0
IA10	5092800	1017	0
OA10	679168	236	0
IA11	4824032	1017	0
OA11	672912	235	0
IA12	4532000	1011	0
OA12	676416	238	0
IB1	4111520	1009	0
OB1	675136	237	0
IB2	4376768	1010	0
OB2	691312	241	0
IB3	4765152	1016	0
OB3	694368	240	0
IB4	5137008	1014	0
OB4	695456	239	0
IB5	4900064	1009	0
OB5	689104	237	0
IB6	5442144	1011	0
OB6	686864	235	0
IB7	5682912	1016	0
OB7	693632	237	0
IB8	5800080	1018	0
OB8	694656	237	0
IB9	5688288	1015	0
OB9	688608	236	0
IB10	5500544	1007	0
OB10	698688	240	0
IB11	5258320	1013	0
OB11	689152	237	0
IB12	4765296	1009	0
OB12	686832	239	0
IC1	4341392	1015	0
OC1	685136	239	0
IC2	4649712	1016	0
OC2	693264	240	0
IC3	5044016	1011	0
OC3	692800	238	0
IC4	5361424	1007	0
OC4	705664	241	0
IC5	5531616	1013	0
OC5	704272	240	0
IC6	5776448	1016	0
OC6	706848	240	0
IC7	6059728	1011	0
OC7	709072	240	0
IC8	6124736	1008	0
OC8	697344	236	0
IC9	6106688	1011	0
OC9	698384	237	0
IC10	5835104	1006	0
OC10	701728	239	0
IC11	5504800	1006	0
OC11	699232	240	0
IC12	5008096	1011	0
OC12	682016	236	0
ID1	4445424	1012	0
OD1	682976	238	0
ID2	4764384	1012	0
OD2	686176	237	0
ID3	5193936	1007	0
OD3	690512	237	0
ID4	5543760	1016	0
OD4	691552	236	0
ID5	5816624	1010	0
OD5	708192	241	0
ID6	6008864	1007	0
OD6	704640	238	0
ID7	6350048	1012	0
OD7	711152	240	0
ID8	6307248	1008	0
OD8	720272	242	0
ID9	6342560	1006	0
OD9	710272	239	0
ID10	6043408	1012	0
OD10	700048	237	0
ID11	5707504	1010	0
OD11	699712	238	0
ID12	5236176	1013	0
OD12	698640	241	0
IE1	4556480	1012	0
OE1	693152	242	0
IE2	4735264	1006	0
OE2	695312	240	0
IE3	5431744	1011	0
OE3	690816	237	0
IE4	5623312	1007	0
OE4	711952	243	0
IE5	5939056	1015	0
OE5	706112	240	0
IE6	6115136	1012	0
OE6	702464	237	0
IE7	6188384	1010	0
OE7	702128	236	0
IE8	6199696	1010	0
OE8	699664	236	0
IE9	6313904	1011	0
OE9	715408	241	0
IE10	6103776	1016	0
OE10	696288	236	0
IE11	5689088	1016	0
OE11	696800	238	0
IE12	5386080	1012	0
OE12	692416	238	0
IF1	4624928	1007	0
OF1	691104	241	0
IF2	4942096	1010	0
OF2	687184	238	0
IF3	5495344	1018	0
OF3	695456	239	0
IF4	5501216	1015	0
OF4	696704	239	0
IF5	6008608	1010	0
OF5	699088	237	0
IF6	6138768	1010	0
OF6	695552	236	0
IF7	6425296	1012	0
OF7	702912	237	0
IF8	6366480	1016	0
OF8	707296	239	0
IF9	6331504	1012	0
OF9	709840	239	0
IF10	6151408	1006	0
OF10	705408	240	0
IF11	5787104	1013	0
OF11	694320	238	0
IF12	5412128	1015	0
OF12	687040	237	0
IG1	4625072	1009	0
OG1	696848	243	0
IG2	4930336	1012	0
OG2	688000	238	0
IG3	5344128	1007	0
OG3	691600	238	0
IG4	5656944	1010	0
OG4	703680	242	0
IG5	5824096	1006	0
OG5	702496	240	0
IG6	6039232	1010	0
OG6	698688	238	0
IG7	6132144	1008	0
OG7	690032	235	0
IG8	6235152	1015	0
OG8	694416	236	0
IG9	6150288	1016	0
OG9	702832	239	0
IG10	6025008	1016	0
OG10	696048	238	0
IG11	5517840	1011	0
OG11	691568	238	0
IG12	5284256	1010	0
OG12	683392	236	0
IH1	4401776	1011	0
OH1	681648	239	0
IH2	4810128	1018	0
OH2	679088	237	0
IH3	5296320	1013	0
OH3	692704	240	0
IH4	4892064	1005	0
OH4	681488	237	0
IH5	5670512	1011	0
OH5	691600	238	0
IH6	5802304	1016	0
OH6	679776	234	0
IH7	5861136	1017	0
OH7	685216	235	0
IH8	5875600	1009	0
OH8	695184	238	0
IH9	5901808	1010	0
OH9	695760	239	0
IH10	5600928	1011	0
OH10	695280	240	0
IH11	5361616	1009	0
OH11	690608	240	0
IH12	5048592	1007	0
OH12	676720	235	0
```
