## Supplementary material for "A toolbox of Stable Integration Vectors (SIV) in the fission yeast *Schizosaccharomyces pombe*": Source data: S03_C001_T03_P0062_M1_X1_E2.quant

```
[instrument]
blockid	numofrow	numofcol	coversn	version	coverid	lamphours	blocksn	type	sn
21	8	12	*	1.3.2	*	*	*	ruo	272510497

[head]
version	name	operator	timestamp	expirytime	calibrationID
1.0.5	Quantitation	GUEST	*	*	*

[properties]
quantversion
0.2.5

[conditions]
BlkID	Run	ExcitationColor	EmissionColor	CameraBias	EmissionIndex	BlockTemperature	CameraGain	Point	SampleVolume	Step	ExposureIndex	CoverID	Time	SampleTemperature	CoverTemperature	ExcitationIndex	Stage	Exposure	Cycle
21	20190205smp81-926	x1	m1	*	1	78.3124,78.3312,78.3284,78.3346,78.3376,78.311	*	62	10	3	2	-1	1549454617.362	78.2115,78.2122,78.2105,78.2109,78.2113,78.2117	104.943	1	3	175	1

[quant]
region	quant	count	saturation
IA1	3101760	1013	0
OA1	678288	237	0
IA2	3154416	1008	0
OA2	682640	236	0
IA3	3224064	1008	0
OA3	684752	234	0
IA4	8503616	1016	0
OA4	723888	234	0
IA5	8739072	1017	0
OA5	728656	233	0
IA6	9252128	1010	0
OA6	755344	240	0
IA7	3389600	1006	0
OA7	713776	239	0
IA8	3399856	1013	0
OA8	703376	237	0
IA9	3390704	1016	0
OA9	698944	237	0
IA10	9513584	1017	0
OA10	742608	236	0
IA11	8739504	1017	0
OA11	735488	235	0
IA12	7900448	1011	0
OA12	728640	238	0
IB1	6644384	1009	0
OB1	716784	237	0
IB2	7413392	1010	0
OB2	742688	241	0
IB3	8487872	1016	0
OB3	746512	240	0
IB4	9629392	1014	0
OB4	763152	239	0
IB5	8970864	1009	0
OB5	763360	237	0
IB6	10576016	1011	0
OB6	764432	235	0
IB7	11237216	1016	0
OB7	772144	237	0
IB8	11555792	1018	0
OB8	773104	237	0
IB9	11279024	1015	0
OB9	769776	236	0
IB10	10778176	1007	0
OB10	783600	240	0
IB11	10058256	1013	0
OB11	761424	237	0
IB12	8623952	1009	0
OB12	745376	239	0
IC1	7276432	1015	0
OC1	730128	239	0
IC2	8178656	1016	0
OC2	749824	240	0
IC3	9353728	1011	0
OC3	756176	238	0
IC4	10312416	1007	0
OC4	779136	241	0
IC5	10789872	1013	0
OC5	781952	240	0
IC6	11511392	1016	0
OC6	791008	240	0
IC7	12347488	1011	0
OC7	799040	240	0
IC8	12580208	1008	0
OC8	793424	236	0
IC9	12524560	1011	0
OC9	792432	237	0
IC10	11759456	1006	0
OC10	790096	239	0
IC11	10759520	1006	0
OC11	785344	240	0
IC12	9303056	1011	0
OC12	750544	236	0
ID1	7599952	1012	0
OD1	730976	238	0
ID2	8526656	1012	0
OD2	743040	237	0
ID3	9815248	1007	0
OD3	757792	237	0
ID4	10799216	1016	0
OD4	765536	236	0
ID5	11627200	1010	0
OD5	798368	241	0
ID6	12230688	1007	0
OD6	800608	238	0
ID7	13207680	1012	0
OD7	814912	240	0
ID8	13120992	1008	0
OD8	825216	242	0
ID9	13259760	1006	0
OD9	810176	239	0
ID10	12333872	1012	0
OD10	797056	237	0
ID11	11379072	1010	0
OD11	786832	238	0
ID12	9961088	1013	0
OD12	775152	241	0
IE1	7933616	1012	0
OE1	743888	242	0
IE2	8488128	1006	0
OE2	754656	240	0
IE3	10503376	1011	0
OE3	762608	237	0
IE4	11086848	1007	0
OE4	794032	243	0
IE5	11982480	1015	0
OE5	796672	240	0
IE6	12527344	1012	0
OE6	803168	237	0
IE7	12750928	1010	0
OE7	806304	236	0
IE8	12798288	1010	0
OE8	803088	236	0
IE9	13134800	1011	0
OE9	824048	241	0
IE10	12492224	1016	0
OE10	792128	236	0
IE11	11284480	1016	0
OE11	786448	238	0
IE12	10413056	1012	0
OE12	770080	238	0
IF1	8155312	1007	0
OF1	742176	241	0
IF2	9065376	1010	0
OF2	747776	238	0
IF3	10629664	1018	0
OF3	766976	239	0
IF4	10674000	1015	0
OF4	772224	239	0
IF5	12218848	1010	0
OF5	783536	237	0
IF6	12609008	1010	0
OF6	788288	236	0
IF7	13449696	1012	0
OF7	801648	237	0
IF8	13238416	1016	0
OF8	811408	239	0
IF9	13201792	1012	0
OF9	815264	239	0
IF10	12696480	1006	0
OF10	812032	240	0
IF11	11603984	1013	0
OF11	785664	238	0
IF12	10468288	1015	0
OF12	762096	237	0
IG1	8137888	1009	0
OG1	746704	243	0
IG2	9036160	1012	0
OG2	746304	238	0
IG3	10269248	1007	0
OG3	753472	238	0
IG4	11175216	1010	0
OG4	778272	242	0
IG5	11702784	1006	0
OG5	783376	240	0
IG6	12314688	1010	0
OG6	784432	238	0
IG7	12582816	1008	0
OG7	785792	235	0
IG8	12879056	1015	0
OG8	787808	236	0
IG9	12639808	1016	0
OG9	799104	239	0
IG10	12253648	1016	0
OG10	788688	238	0
IG11	10814864	1011	0
OG11	778688	238	0
IG12	10114720	1010	0
OG12	758272	236	0
IH1	7517776	1011	0
OH1	730640	239	0
IH2	8645824	1018	0
OH2	735088	237	0
IH3	10096624	1013	0
OH3	754640	240	0
IH4	8975648	1005	0
OH4	744432	237	0
IH5	11231088	1011	0
OH5	766656	238	0
IH6	11597744	1016	0
OH6	756320	234	0
IH7	11761296	1017	0
OH7	763264	235	0
IH8	11845344	1009	0
OH8	780752	238	0
IH9	11971552	1010	0
OH9	782944	239	0
IH10	11064640	1011	0
OH10	773888	240	0
IH11	10387664	1009	0
OH11	767440	240	0
IH12	9480080	1007	0
OH12	743072	235	0
```
