## Supplementary material for "A toolbox of Stable Integration Vectors (SIV) in the fission yeast *Schizosaccharomyces pombe*": Source data: S03_C001_T03_P0062_M1_X1_E3.quant

```
[instrument]
blockid	numofrow	numofcol	coversn	version	coverid	lamphours	blocksn	type	sn
21	8	12	*	1.3.2	*	*	*	ruo	272510497

[head]
version	name	operator	timestamp	expirytime	calibrationID
1.0.5	Quantitation	GUEST	*	*	*

[properties]
quantversion
0.2.5

[conditions]
BlkID	Run	ExcitationColor	EmissionColor	CameraBias	EmissionIndex	BlockTemperature	CameraGain	Point	SampleVolume	Step	ExposureIndex	CoverID	Time	SampleTemperature	CoverTemperature	ExcitationIndex	Stage	Exposure	Cycle
21	20190205smp81-926	x1	m1	*	1	78.3124,78.3312,78.3284,78.3346,78.3376,78.311	*	62	10	3	3	-1	1549454618.083	78.2115,78.2122,78.2105,78.2109,78.2113,78.2117	104.943	1	3	520	1

[quant]
region	quant	count	saturation
IA1	3714224	1013	0
OA1	728720	237	0
IA2	3865728	1008	0
OA2	744464	236	0
IA3	4078512	1008	0
OA3	761824	234	0
IA4	19757312	1016	0
OA4	880384	234	0
IA5	20463088	1017	0
OA5	903712	233	0
IA6	22033984	1010	0
OA6	943840	240	0
IA7	4632192	1006	0
OA7	828640	239	0
IA8	4648560	1013	0
OA8	815776	237	0
IA9	4597536	1016	0
OA9	805888	237	0
IA10	22799696	1017	0
OA10	936464	236	0
IA11	20482464	1017	0
OA11	918880	235	0
IA12	18021520	1011	0
OA12	880272	238	0
IB1	14255584	1009	0
OB1	836048	237	0
IB2	16499936	1010	0
OB2	891104	241	0
IB3	19678800	1016	0
OB3	912864	240	0
IB4	23113296	1014	0
OB4	965296	239	0
IB5	21187392	1009	0
OB5	976256	237	0
IB6	25939072	1011	0
OB6	995248	235	0
IB7	27897824	1016	0
OB7	1010096	237	0
IB8	28877584	1018	0
OB8	1020704	237	0
IB9	28069040	1015	0
OB9	1010560	236	0
IB10	26617520	1007	0
OB10	1038272	240	0
IB11	24453984	1013	0
OB11	986560	237	0
IB12	20176384	1009	0
OB12	927536	239	0
IC1	16106576	1015	0
OC1	871024	239	0
IC2	18747744	1016	0
OC2	925456	240	0
IC3	22285376	1011	0
OC3	954848	238	0
IC4	25211024	1007	0
OC4	1005360	241	0
IC5	26605216	1013	0
OC5	1023904	240	0
IC6	28718144	1016	0
OC6	1053232	240	0
IC7	31232656	1011	0
OC7	1080928	240	0
IC8	31959904	1008	0
OC8	1086400	236	0
IC9	31768016	1011	0
OC9	1078416	237	0
IC10	29529600	1006	0
OC10	1072720	239	0
IC11	26597920	1006	0
OC11	1046416	240	0
IC12	22197392	1011	0
OC12	960976	236	0
ID1	17083248	1012	0
OD1	880944	238	0
ID2	19828416	1012	0
OD2	919568	237	0
ID3	23678256	1007	0
OD3	968656	237	0
ID4	26586656	1016	0
OD4	997856	236	0
ID5	29086336	1010	0
OD5	1064304	241	0
ID6	30923088	1007	0
OD6	1100144	238	0
ID7	33765008	1012	0
OD7	1122032	240	0
ID8	33561216	1008	0
OD8	1147488	242	0
ID9	34011360	1006	0
OD9	1126128	239	0
ID10	31226640	1012	0
OD10	1091888	237	0
ID11	28408608	1010	0
OD11	1068304	238	0
ID12	24164096	1013	0
OD12	1007040	241	0
IE1	18047664	1012	0
OE1	895456	242	0
IE2	19732464	1006	0
OE2	935088	240	0
IE3	25677184	1011	0
OE3	974112	237	0
IE4	27482752	1007	0
OE4	1039136	243	0
IE5	30111136	1015	0
OE5	1062224	240	0
IE6	31738624	1012	0
OE6	1097360	237	0
IE7	32410528	1010	0
OE7	1111728	236	0
IE8	32578688	1010	0
OE8	1107008	236	0
IE9	33594576	1011	0
OE9	1147696	241	0
IE10	31678752	1016	0
OE10	1091872	236	0
IE11	28049248	1016	0
OE11	1053232	238	0
IE12	25479616	1012	0
OE12	1010912	238	0
IF1	18767008	1007	0
OF1	894800	241	0
IF2	21418032	1010	0
OF2	926736	238	0
IF3	26066432	1018	0
OF3	973488	239	0
IF4	26204336	1015	0
OF4	998304	239	0
IF5	30851360	1010	0
OF5	1039136	237	0
IF6	32012528	1010	0
OF6	1065840	236	0
IF7	34448384	1012	0
OF7	1103632	237	0
IF8	33878896	1016	0
OF8	1116544	239	0
IF9	33794896	1012	0
OF9	1135392	239	0
IF10	32309424	1006	0
OF10	1114352	240	0
IF11	29024464	1013	0
OF11	1054512	238	0
IF12	25629648	1015	0
OF12	990000	237	0
IG1	18694896	1009	0
OG1	897792	243	0
IG2	21321536	1012	0
OG2	922160	238	0
IG3	25025696	1007	0
OG3	951216	238	0
IG4	27734320	1010	0
OG4	1000656	242	0
IG5	29330144	1006	0
OG5	1025664	240	0
IG6	31134800	1010	0
OG6	1047888	238	0
IG7	31977136	1008	0
OG7	1060128	235	0
IG8	32815184	1015	0
OG8	1072336	236	0
IG9	32083040	1016	0
OG9	1091216	239	0
IG10	30966112	1016	0
OG10	1061280	238	0
IG11	26707840	1011	0
OG11	1030096	238	0
IG12	24628496	1010	0
OG12	981776	236	0
IH1	16820704	1011	0
OH1	861984	239	0
IH2	20140576	1018	0
OH2	888064	237	0
IH3	24464672	1013	0
OH3	932704	240	0
IH4	21213056	1005	0
OH4	912528	237	0
IH5	27880912	1011	0
OH5	983040	238	0
IH6	28972656	1016	0
OH6	981232	234	0
IH7	29458336	1017	0
OH7	999152	235	0
IH8	29751680	1009	0
OH8	1038640	238	0
IH9	30101408	1010	0
OH9	1032608	239	0
IH10	27438432	1011	0
OH10	1005584	240	0
IH11	25434160	1009	0
OH11	987488	240	0
IH12	22705568	1007	0
OH12	943456	235	0
```
