## Supplementary material for "A toolbox of Stable Integration Vectors (SIV) in the fission yeast *Schizosaccharomyces pombe*": Source data: S03_C001_T03_P0063_M1_X1_E1.quant

```
[instrument]
blockid	numofrow	numofcol	coversn	version	coverid	lamphours	blocksn	type	sn
21	8	12	*	1.3.2	*	*	*	ruo	272510497

[head]
version	name	operator	timestamp	expirytime	calibrationID
1.0.5	Quantitation	GUEST	*	*	*

[properties]
quantversion
0.2.5

[conditions]
BlkID	Run	ExcitationColor	EmissionColor	CameraBias	EmissionIndex	BlockTemperature	CameraGain	Point	SampleVolume	Step	ExposureIndex	CoverID	Time	SampleTemperature	CoverTemperature	ExcitationIndex	Stage	Exposure	Cycle
21	20190205smp81-926	x1	m1	*	1	78.6124,78.5954,78.638,78.6087,78.6428,78.6093	*	63	10	3	1	-1	1549454624.911	78.5158,78.5169,78.5164,78.5158,78.5192,78.5167	104.966	1	3	60	1

[quant]
region	quant	count	saturation
IA1	2903312	1013	0
OA1	662624	237	0
IA2	2910704	1008	0
OA2	664560	236	0
IA3	2935184	1008	0
OA3	660416	234	0
IA4	4743952	1016	0
OA4	673984	234	0
IA5	4817552	1017	0
OA5	672944	233	0
IA6	4973600	1010	0
OA6	694208	240	0
IA7	2975600	1006	0
OA7	675680	239	0
IA8	2987664	1013	0
OA8	668672	237	0
IA9	2984400	1016	0
OA9	665440	237	0
IA10	5071280	1017	0
OA10	676416	236	0
IA11	4799664	1017	0
OA11	674544	235	0
IA12	4506784	1011	0
OA12	676816	238	0
IB1	4089504	1009	0
OB1	675616	237	0
IB2	4353712	1010	0
OB2	691200	241	0
IB3	4739488	1016	0
OB3	691984	240	0
IB4	5120016	1014	0
OB4	694128	239	0
IB5	4877952	1009	0
OB5	691744	237	0
IB6	5420848	1011	0
OB6	685680	235	0
IB7	5667424	1016	0
OB7	694016	237	0
IB8	5772208	1018	0
OB8	692992	237	0
IB9	5667328	1015	0
OB9	686352	236	0
IB10	5479328	1007	0
OB10	699632	240	0
IB11	5241888	1013	0
OB11	687008	237	0
IB12	4744576	1009	0
OB12	685568	239	0
IC1	4311376	1015	0
OC1	684928	239	0
IC2	4624064	1016	0
OC2	693632	240	0
IC3	5023328	1011	0
OC3	691600	238	0
IC4	5338224	1007	0
OC4	703024	241	0
IC5	5507520	1013	0
OC5	702064	240	0
IC6	5758512	1016	0
OC6	705168	240	0
IC7	6035584	1011	0
OC7	706608	240	0
IC8	6103584	1008	0
OC8	697440	236	0
IC9	6075504	1011	0
OC9	699552	237	0
IC10	5810272	1006	0
OC10	700560	239	0
IC11	5468416	1006	0
OC11	700896	240	0
IC12	4978640	1011	0
OC12	680704	236	0
ID1	4414656	1012	0
OD1	681872	238	0
ID2	4735808	1012	0
OD2	684784	237	0
ID3	5179808	1007	0
OD3	689424	237	0
ID4	5516432	1016	0
OD4	690512	236	0
ID5	5784128	1010	0
OD5	707600	241	0
ID6	5982912	1007	0
OD6	704544	238	0
ID7	6324128	1012	0
OD7	710544	240	0
ID8	6285936	1008	0
OD8	717760	242	0
ID9	6324688	1006	0
OD9	705312	239	0
ID10	6026320	1012	0
OD10	697904	237	0
ID11	5683936	1010	0
OD11	696048	238	0
ID12	5217264	1013	0
OD12	698896	241	0
IE1	4527776	1012	0
OE1	691840	242	0
IE2	4709184	1006	0
OE2	695216	240	0
IE3	5404832	1011	0
OE3	690992	237	0
IE4	5595536	1007	0
OE4	713072	243	0
IE5	5921440	1015	0
OE5	707584	240	0
IE6	6089360	1012	0
OE6	702368	237	0
IE7	6162672	1010	0
OE7	702368	236	0
IE8	6175632	1010	0
OE8	700880	236	0
IE9	6284752	1011	0
OE9	717216	241	0
IE10	6081504	1016	0
OE10	693776	236	0
IE11	5657808	1016	0
OE11	695072	238	0
IE12	5362112	1012	0
OE12	691776	238	0
IF1	4602048	1007	0
OF1	689824	241	0
IF2	4915296	1010	0
OF2	685872	238	0
IF3	5469040	1018	0
OF3	697312	239	0
IF4	5478176	1015	0
OF4	698400	239	0
IF5	5987904	1010	0
OF5	697376	237	0
IF6	6115072	1010	0
OF6	696592	236	0
IF7	6397872	1012	0
OF7	701568	237	0
IF8	6341200	1016	0
OF8	706000	239	0
IF9	6314864	1012	0
OF9	710112	239	0
IF10	6128784	1006	0
OF10	711136	240	0
IF11	5770896	1013	0
OF11	695216	238	0
IF12	5385024	1015	0
OF12	686944	237	0
IG1	4587968	1009	0
OG1	695184	243	0
IG2	4901120	1012	0
OG2	688768	238	0
IG3	5323584	1007	0
OG3	691776	238	0
IG4	5625872	1010	0
OG4	704624	242	0
IG5	5796176	1006	0
OG5	701520	240	0
IG6	6007696	1010	0
OG6	699008	238	0
IG7	6096912	1008	0
OG7	691632	235	0
IG8	6206368	1015	0
OG8	693680	236	0
IG9	6122448	1016	0
OG9	701232	239	0
IG10	5989472	1016	0
OG10	697840	238	0
IG11	5484800	1011	0
OG11	691952	238	0
IG12	5251568	1010	0
OG12	683664	236	0
IH1	4388304	1011	0
OH1	681392	239	0
IH2	4790192	1018	0
OH2	680384	237	0
IH3	5269520	1013	0
OH3	695632	240	0
IH4	4871504	1005	0
OH4	683728	237	0
IH5	5643392	1011	0
OH5	691872	238	0
IH6	5768048	1016	0
OH6	679152	234	0
IH7	5826016	1017	0
OH7	683984	235	0
IH8	5835760	1009	0
OH8	696400	238	0
IH9	5877808	1010	0
OH9	697104	239	0
IH10	5573312	1011	0
OH10	695200	240	0
IH11	5339328	1009	0
OH11	692160	240	0
IH12	5030272	1007	0
OH12	676592	235	0
```
