## Supplementary material for "A toolbox of Stable Integration Vectors (SIV) in the fission yeast *Schizosaccharomyces pombe*": Source data: S03_C001_T03_P0063_M1_X1_E2.quant

```
[instrument]
blockid	numofrow	numofcol	coversn	version	coverid	lamphours	blocksn	type	sn
21	8	12	*	1.3.2	*	*	*	ruo	272510497

[head]
version	name	operator	timestamp	expirytime	calibrationID
1.0.5	Quantitation	GUEST	*	*	*

[properties]
quantversion
0.2.5

[conditions]
BlkID	Run	ExcitationColor	EmissionColor	CameraBias	EmissionIndex	BlockTemperature	CameraGain	Point	SampleVolume	Step	ExposureIndex	CoverID	Time	SampleTemperature	CoverTemperature	ExcitationIndex	Stage	Exposure	Cycle
21	20190205smp81-926	x1	m1	*	1	78.6124,78.5954,78.638,78.6087,78.6428,78.6093	*	63	10	3	2	-1	1549454625.581	78.5158,78.5169,78.5164,78.5158,78.5192,78.5167	104.966	1	3	175	1

[quant]
region	quant	count	saturation
IA1	3101872	1013	0
OA1	677728	237	0
IA2	3145904	1008	0
OA2	683664	236	0
IA3	3221984	1008	0
OA3	686304	234	0
IA4	8462640	1016	0
OA4	723872	234	0
IA5	8682688	1017	0
OA5	728400	233	0
IA6	9183344	1010	0
OA6	754816	240	0
IA7	3378288	1006	0
OA7	714128	239	0
IA8	3393136	1013	0
OA8	706048	237	0
IA9	3379792	1016	0
OA9	701552	237	0
IA10	9457824	1017	0
OA10	741856	236	0
IA11	8682944	1017	0
OA11	734384	235	0
IA12	7849376	1011	0
OA12	729264	238	0
IB1	6594176	1009	0
OB1	717488	237	0
IB2	7358224	1010	0
OB2	742176	241	0
IB3	8431056	1016	0
OB3	748976	240	0
IB4	9572064	1014	0
OB4	762016	239	0
IB5	8921072	1009	0
OB5	758752	237	0
IB6	10508208	1011	0
OB6	762080	235	0
IB7	11177616	1016	0
OB7	771856	237	0
IB8	11496528	1018	0
OB8	773312	237	0
IB9	11216864	1015	0
OB9	767280	236	0
IB10	10719280	1007	0
OB10	782592	240	0
IB11	9996896	1013	0
OB11	762128	237	0
IB12	8558560	1009	0
OB12	744848	239	0
IC1	7212672	1015	0
OC1	730464	239	0
IC2	8106512	1016	0
OC2	748000	240	0
IC3	9278864	1011	0
OC3	758000	238	0
IC4	10251088	1007	0
OC4	778512	241	0
IC5	10717248	1013	0
OC5	782880	240	0
IC6	11442832	1016	0
OC6	790224	240	0
IC7	12281280	1011	0
OC7	799520	240	0
IC8	12521200	1008	0
OC8	792752	236	0
IC9	12437952	1011	0
OC9	790560	237	0
IC10	11690096	1006	0
OC10	793168	239	0
IC11	10696016	1006	0
OC11	785184	240	0
IC12	9234816	1011	0
OC12	749536	236	0
ID1	7539376	1012	0
OD1	729552	238	0
ID2	8454128	1012	0
OD2	743056	237	0
ID3	9751120	1007	0
OD3	758816	237	0
ID4	10724608	1016	0
OD4	766208	236	0
ID5	11562480	1010	0
OD5	795968	241	0
ID6	12175920	1007	0
OD6	803232	238	0
ID7	13124368	1012	0
OD7	812992	240	0
ID8	13052336	1008	0
OD8	825184	242	0
ID9	13188576	1006	0
OD9	811072	239	0
ID10	12256336	1012	0
OD10	794512	237	0
ID11	11314784	1010	0
OD11	788528	238	0
ID12	9892544	1013	0
OD12	774848	241	0
IE1	7849136	1012	0
OE1	743152	242	0
IE2	8404320	1006	0
OE2	753088	240	0
IE3	10419984	1011	0
OE3	762096	237	0
IE4	11002368	1007	0
OE4	793984	243	0
IE5	11902352	1015	0
OE5	796352	240	0
IE6	12443344	1012	0
OE6	800768	237	0
IE7	12668496	1010	0
OE7	803744	236	0
IE8	12714352	1010	0
OE8	801776	236	0
IE9	13051472	1011	0
OE9	823648	241	0
IE10	12421728	1016	0
OE10	793808	236	0
IE11	11197712	1016	0
OE11	785312	238	0
IE12	10326192	1012	0
OE12	771072	238	0
IF1	8084832	1007	0
OF1	739904	241	0
IF2	8969776	1010	0
OF2	747008	238	0
IF3	10548128	1018	0
OF3	764320	239	0
IF4	10595120	1015	0
OF4	771136	239	0
IF5	12132848	1010	0
OF5	783456	237	0
IF6	12531312	1010	0
OF6	786416	236	0
IF7	13356576	1012	0
OF7	800560	237	0
IF8	13162560	1016	0
OF8	810368	239	0
IF9	13117024	1012	0
OF9	813952	239	0
IF10	12609344	1006	0
OF10	810864	240	0
IF11	11517376	1013	0
OF11	784336	238	0
IF12	10376608	1015	0
OF12	763840	237	0
IG1	8063968	1009	0
OG1	745056	243	0
IG2	8948080	1012	0
OG2	743808	238	0
IG3	10193872	1007	0
OG3	756912	238	0
IG4	11084640	1010	0
OG4	780944	242	0
IG5	11621248	1006	0
OG5	780000	240	0
IG6	12230032	1010	0
OG6	784688	238	0
IG7	12516144	1008	0
OG7	783632	235	0
IG8	12799824	1015	0
OG8	787680	236	0
IG9	12547664	1016	0
OG9	798576	239	0
IG10	12182912	1016	0
OG10	786320	238	0
IG11	10735280	1011	0
OG11	776144	238	0
IG12	10035840	1010	0
OG12	756112	236	0
IH1	7441632	1011	0
OH1	726272	239	0
IH2	8571456	1018	0
OH2	731440	237	0
IH3	10001280	1013	0
OH3	753408	240	0
IH4	8872560	1005	0
OH4	740992	237	0
IH5	11139648	1011	0
OH5	762512	238	0
IH6	11489440	1016	0
OH6	755920	234	0
IH7	11641632	1017	0
OH7	763824	235	0
IH8	11725776	1009	0
OH8	779792	238	0
IH9	11849120	1010	0
OH9	779264	239	0
IH10	10967280	1011	0
OH10	771600	240	0
IH11	10304016	1009	0
OH11	767744	240	0
IH12	9386336	1007	0
OH12	740576	235	0
```
