## Supplementary material for "A toolbox of Stable Integration Vectors (SIV) in the fission yeast *Schizosaccharomyces pombe*": Source data: S03_C001_T03_P0063_M1_X1_E3.quant

```
[instrument]
blockid	numofrow	numofcol	coversn	version	coverid	lamphours	blocksn	type	sn
21	8	12	*	1.3.2	*	*	*	ruo	272510497

[head]
version	name	operator	timestamp	expirytime	calibrationID
1.0.5	Quantitation	GUEST	*	*	*

[properties]
quantversion
0.2.5

[conditions]
BlkID	Run	ExcitationColor	EmissionColor	CameraBias	EmissionIndex	BlockTemperature	CameraGain	Point	SampleVolume	Step	ExposureIndex	CoverID	Time	SampleTemperature	CoverTemperature	ExcitationIndex	Stage	Exposure	Cycle
21	20190205smp81-926	x1	m1	*	1	78.6124,78.5954,78.638,78.6087,78.6428,78.6093	*	63	10	3	3	-1	1549454626.303	78.5158,78.5169,78.5164,78.5158,78.5192,78.5167	104.966	1	3	520	1

[quant]
region	quant	count	saturation
IA1	3705248	1013	0
OA1	728368	237	0
IA2	3861600	1008	0
OA2	743408	236	0
IA3	4072080	1008	0
OA3	761280	234	0
IA4	19616112	1016	0
OA4	878592	234	0
IA5	20302144	1017	0
OA5	899568	233	0
IA6	21843472	1010	0
OA6	940816	240	0
IA7	4611920	1006	0
OA7	826416	239	0
IA8	4629136	1013	0
OA8	816256	237	0
IA9	4579136	1016	0
OA9	807648	237	0
IA10	22637408	1017	0
OA10	933744	236	0
IA11	20336768	1017	0
OA11	917184	235	0
IA12	17878320	1011	0
OA12	875840	238	0
IB1	14092272	1009	0
OB1	836592	237	0
IB2	16342800	1010	0
OB2	890320	241	0
IB3	19541312	1016	0
OB3	912800	240	0
IB4	22957552	1014	0
OB4	963856	239	0
IB5	21049616	1009	0
OB5	976160	237	0
IB6	25757632	1011	0
OB6	990048	235	0
IB7	27700128	1016	0
OB7	1007024	237	0
IB8	28680208	1018	0
OB8	1020928	237	0
IB9	27878912	1015	0
OB9	1009104	236	0
IB10	26445616	1007	0
OB10	1033936	240	0
IB11	24246992	1013	0
OB11	983536	237	0
IB12	19990720	1009	0
OB12	925696	239	0
IC1	15908768	1015	0
OC1	865568	239	0
IC2	18545104	1016	0
OC2	920288	240	0
IC3	22060448	1011	0
OC3	950768	238	0
IC4	25008416	1007	0
OC4	1002512	241	0
IC5	26401440	1013	0
OC5	1021712	240	0
IC6	28528784	1016	0
OC6	1049520	240	0
IC7	31029808	1011	0
OC7	1074816	240	0
IC8	31774928	1008	0
OC8	1081824	236	0
IC9	31538672	1011	0
OC9	1074768	237	0
IC10	29324400	1006	0
OC10	1068112	239	0
IC11	26397696	1006	0
OC11	1042784	240	0
IC12	21995856	1011	0
OC12	957808	236	0
ID1	16869520	1012	0
OD1	876304	238	0
ID2	19581408	1012	0
OD2	917200	237	0
ID3	23458352	1007	0
OD3	969840	237	0
ID4	26360224	1016	0
OD4	992976	236	0
ID5	28853360	1010	0
OD5	1059040	241	0
ID6	30721088	1007	0
OD6	1099696	238	0
ID7	33566432	1012	0
OD7	1119424	240	0
ID8	33348352	1008	0
OD8	1143616	242	0
ID9	33782208	1006	0
OD9	1126192	239	0
ID10	31029888	1012	0
OD10	1088320	237	0
ID11	28179408	1010	0
OD11	1061040	238	0
ID12	23920704	1013	0
OD12	1004176	241	0
IE1	17827792	1012	0
OE1	890672	242	0
IE2	19494976	1006	0
OE2	932368	240	0
IE3	25434144	1011	0
OE3	970832	237	0
IE4	27258560	1007	0
OE4	1034032	243	0
IE5	29873600	1015	0
OE5	1062880	240	0
IE6	31504960	1012	0
OE6	1095520	237	0
IE7	32211264	1010	0
OE7	1108560	236	0
IE8	32349616	1010	0
OE8	1104544	236	0
IE9	33360976	1011	0
OE9	1146544	241	0
IE10	31464256	1016	0
OE10	1090240	236	0
IE11	27826656	1016	0
OE11	1049936	238	0
IE12	25240432	1012	0
OE12	1006784	238	0
IF1	18527776	1007	0
OF1	892128	241	0
IF2	21147328	1010	0
OF2	923248	238	0
IF3	25787776	1018	0
OF3	971008	239	0
IF4	25981104	1015	0
OF4	993568	239	0
IF5	30603200	1010	0
OF5	1038672	237	0
IF6	31761488	1010	0
OF6	1064512	236	0
IF7	34227488	1012	0
OF7	1099904	237	0
IF8	33631424	1016	0
OF8	1115232	239	0
IF9	33527584	1012	0
OF9	1133472	239	0
IF10	32062192	1006	0
OF10	1115232	240	0
IF11	28791648	1013	0
OF11	1049888	238	0
IF12	25355968	1015	0
OF12	988048	237	0
IG1	18454080	1009	0
OG1	891344	243	0
IG2	21065600	1012	0
OG2	919952	238	0
IG3	24806208	1007	0
OG3	947632	238	0
IG4	27466016	1010	0
OG4	1001264	242	0
IG5	29093568	1006	0
OG5	1022672	240	0
IG6	30881008	1010	0
OG6	1041152	238	0
IG7	31719440	1008	0
OG7	1058624	235	0
IG8	32551648	1015	0
OG8	1070448	236	0
IG9	31847840	1016	0
OG9	1087856	239	0
IG10	30741152	1016	0
OG10	1061184	238	0
IG11	26466768	1011	0
OG11	1026608	238	0
IG12	24378208	1010	0
OG12	979136	236	0
IH1	16622960	1011	0
OH1	859440	239	0
IH2	19907824	1018	0
OH2	883376	237	0
IH3	24248832	1013	0
OH3	932144	240	0
IH4	20913280	1005	0
OH4	916048	237	0
IH5	27648912	1011	0
OH5	978944	238	0
IH6	28671792	1016	0
OH6	979840	234	0
IH7	29115600	1017	0
OH7	995600	235	0
IH8	29420688	1009	0
OH8	1033536	238	0
IH9	29779248	1010	0
OH9	1030736	239	0
IH10	27155808	1011	0
OH10	1000320	240	0
IH11	25210240	1009	0
OH11	986720	240	0
IH12	22488768	1007	0
OH12	941216	235	0
```
