## Supplementary material for "A toolbox of Stable Integration Vectors (SIV) in the fission yeast *Schizosaccharomyces pombe*": Source data: S03_C001_T03_P0064_M1_X1_E1.quant

```
[instrument]
blockid	numofrow	numofcol	coversn	version	coverid	lamphours	blocksn	type	sn
21	8	12	*	1.3.2	*	*	*	ruo	272510497

[head]
version	name	operator	timestamp	expirytime	calibrationID
1.0.5	Quantitation	GUEST	*	*	*

[properties]
quantversion
0.2.5

[conditions]
BlkID	Run	ExcitationColor	EmissionColor	CameraBias	EmissionIndex	BlockTemperature	CameraGain	Point	SampleVolume	Step	ExposureIndex	CoverID	Time	SampleTemperature	CoverTemperature	ExcitationIndex	Stage	Exposure	Cycle
21	20190205smp81-926	x1	m1	*	1	78.9327,78.9176,78.9178,78.9381,78.913,78.9329	*	64	10	3	1	-1	1549454632.910	78.811,78.8127,78.8118,78.8108,78.811,78.8134	104.943	1	3	60	1

[quant]
region	quant	count	saturation
IA1	2900544	1013	0
OA1	661264	237	0
IA2	2905488	1008	0
OA2	661392	236	0
IA3	2934096	1008	0
OA3	660352	234	0
IA4	4719872	1016	0
OA4	673440	234	0
IA5	4795008	1017	0
OA5	672752	233	0
IA6	4941808	1010	0
OA6	692784	240	0
IA7	2969008	1006	0
OA7	675152	239	0
IA8	2980432	1013	0
OA8	667120	237	0
IA9	2974080	1016	0
OA9	666192	237	0
IA10	5048384	1017	0
OA10	679840	236	0
IA11	4775888	1017	0
OA11	673824	235	0
IA12	4487888	1011	0
OA12	677872	238	0
IB1	4068800	1009	0
OB1	673920	237	0
IB2	4336912	1010	0
OB2	693792	241	0
IB3	4721760	1016	0
OB3	690912	240	0
IB4	5098272	1014	0
OB4	694304	239	0
IB5	4867424	1009	0
OB5	688528	237	0
IB6	5401488	1011	0
OB6	686240	235	0
IB7	5631568	1016	0
OB7	691072	237	0
IB8	5748272	1018	0
OB8	692448	237	0
IB9	5638736	1015	0
OB9	687232	236	0
IB10	5452048	1007	0
OB10	697696	240	0
IB11	5219856	1013	0
OB11	685920	237	0
IB12	4728208	1009	0
OB12	685376	239	0
IC1	4292368	1015	0
OC1	685152	239	0
IC2	4602464	1016	0
OC2	693136	240	0
IC3	4997584	1011	0
OC3	691392	238	0
IC4	5316176	1007	0
OC4	704608	241	0
IC5	5480064	1013	0
OC5	701104	240	0
IC6	5732032	1016	0
OC6	703504	240	0
IC7	6003360	1011	0
OC7	706496	240	0
IC8	6082368	1008	0
OC8	696000	236	0
IC9	6048480	1011	0
OC9	697264	237	0
IC10	5789120	1006	0
OC10	700208	239	0
IC11	5442784	1006	0
OC11	698032	240	0
IC12	4962928	1011	0
OC12	680960	236	0
ID1	4398256	1012	0
OD1	682320	238	0
ID2	4712176	1012	0
OD2	684336	237	0
ID3	5147680	1007	0
OD3	690928	237	0
ID4	5496448	1016	0
OD4	689072	236	0
ID5	5760960	1010	0
OD5	708384	241	0
ID6	5958240	1007	0
OD6	703376	238	0
ID7	6305408	1012	0
OD7	710560	240	0
ID8	6257248	1008	0
OD8	718304	242	0
ID9	6294016	1006	0
OD9	708864	239	0
ID10	5995808	1012	0
OD10	699488	237	0
ID11	5665072	1010	0
OD11	696736	238	0
ID12	5186608	1013	0
OD12	700352	241	0
IE1	4507488	1012	0
OE1	692544	242	0
IE2	4688096	1006	0
OE2	692752	240	0
IE3	5389712	1011	0
OE3	692016	237	0
IE4	5580016	1007	0
OE4	711760	243	0
IE5	5894832	1015	0
OE5	707232	240	0
IE6	6066880	1012	0
OE6	701952	237	0
IE7	6135504	1010	0
OE7	700352	236	0
IE8	6148096	1010	0
OE8	699008	236	0
IE9	6256544	1011	0
OE9	714896	241	0
IE10	6056816	1016	0
OE10	696272	236	0
IE11	5632048	1016	0
OE11	695952	238	0
IE12	5331616	1012	0
OE12	691776	238	0
IF1	4565104	1007	0
OF1	690224	241	0
IF2	4874752	1010	0
OF2	686800	238	0
IF3	5431440	1018	0
OF3	696832	239	0
IF4	5441360	1015	0
OF4	695136	239	0
IF5	5946544	1010	0
OF5	693936	237	0
IF6	6081120	1010	0
OF6	694528	236	0
IF7	6363136	1012	0
OF7	701104	237	0
IF8	6302448	1016	0
OF8	705888	239	0
IF9	6265824	1012	0
OF9	707232	239	0
IF10	6093824	1006	0
OF10	705664	240	0
IF11	5731232	1013	0
OF11	694896	238	0
IF12	5350368	1015	0
OF12	685072	237	0
IG1	4565408	1009	0
OG1	694736	243	0
IG2	4872192	1012	0
OG2	688224	238	0
IG3	5300096	1007	0
OG3	692144	238	0
IG4	5596272	1010	0
OG4	707328	242	0
IG5	5781360	1006	0
OG5	702608	240	0
IG6	5970544	1010	0
OG6	698192	238	0
IG7	6076512	1008	0
OG7	691104	235	0
IG8	6174224	1015	0
OG8	694880	236	0
IG9	6090656	1016	0
OG9	703728	239	0
IG10	5970176	1016	0
OG10	695984	238	0
IG11	5458464	1011	0
OG11	693680	238	0
IG12	5224480	1010	0
OG12	681744	236	0
IH1	4356304	1011	0
OH1	682288	239	0
IH2	4755232	1018	0
OH2	680944	237	0
IH3	5242064	1013	0
OH3	694080	240	0
IH4	4820624	1005	0
OH4	683808	237	0
IH5	5610560	1011	0
OH5	691184	238	0
IH6	5725648	1016	0
OH6	679744	234	0
IH7	5779520	1017	0
OH7	684624	235	0
IH8	5792272	1009	0
OH8	694672	238	0
IH9	5835584	1010	0
OH9	695280	239	0
IH10	5535680	1011	0
OH10	693680	240	0
IH11	5312320	1009	0
OH11	691840	240	0
IH12	5000048	1007	0
OH12	677632	235	0
```
