## Supplementary material for "A toolbox of Stable Integration Vectors (SIV) in the fission yeast *Schizosaccharomyces pombe*": Source data: S03_C001_T03_P0064_M1_X1_E2.quant

```
[instrument]
blockid	numofrow	numofcol	coversn	version	coverid	lamphours	blocksn	type	sn
21	8	12	*	1.3.2	*	*	*	ruo	272510497

[head]
version	name	operator	timestamp	expirytime	calibrationID
1.0.5	Quantitation	GUEST	*	*	*

[properties]
quantversion
0.2.5

[conditions]
BlkID	Run	ExcitationColor	EmissionColor	CameraBias	EmissionIndex	BlockTemperature	CameraGain	Point	SampleVolume	Step	ExposureIndex	CoverID	Time	SampleTemperature	CoverTemperature	ExcitationIndex	Stage	Exposure	Cycle
21	20190205smp81-926	x1	m1	*	1	78.9327,78.9176,78.9178,78.9381,78.913,78.9329	*	64	10	3	2	-1	1549454633.907	78.811,78.8127,78.8118,78.8108,78.811,78.8134	104.943	1	3	175	1

[quant]
region	quant	count	saturation
IA1	3103344	1013	0
OA1	678272	237	0
IA2	3153536	1008	0
OA2	685488	236	0
IA3	3222208	1008	0
OA3	684080	234	0
IA4	8416816	1016	0
OA4	722832	234	0
IA5	8632976	1017	0
OA5	726752	233	0
IA6	9118016	1010	0
OA6	756784	240	0
IA7	3385280	1006	0
OA7	712224	239	0
IA8	3393088	1013	0
OA8	703136	237	0
IA9	3376832	1016	0
OA9	701040	237	0
IA10	9402016	1017	0
OA10	739952	236	0
IA11	8622400	1017	0
OA11	734176	235	0
IA12	7807024	1011	0
OA12	726288	238	0
IB1	6520480	1009	0
OB1	714656	237	0
IB2	7292944	1010	0
OB2	737504	241	0
IB3	8376784	1016	0
OB3	744720	240	0
IB4	9511440	1014	0
OB4	757872	239	0
IB5	8866384	1009	0
OB5	755552	237	0
IB6	10429488	1011	0
OB6	759168	235	0
IB7	11081264	1016	0
OB7	766512	237	0
IB8	11407248	1018	0
OB8	771072	237	0
IB9	11132384	1015	0
OB9	762016	236	0
IB10	10633888	1007	0
OB10	779664	240	0
IB11	9922992	1013	0
OB11	760384	237	0
IB12	8483968	1009	0
OB12	744000	239	0
IC1	7152384	1015	0
OC1	727696	239	0
IC2	8033904	1016	0
OC2	751136	240	0
IC3	9211152	1011	0
OC3	754992	238	0
IC4	10203184	1007	0
OC4	778800	241	0
IC5	10656336	1013	0
OC5	780592	240	0
IC6	11378032	1016	0
OC6	788464	240	0
IC7	12202720	1011	0
OC7	797104	240	0
IC8	12440816	1008	0
OC8	791104	236	0
IC9	12351280	1011	0
OC9	790576	237	0
IC10	11619696	1006	0
OC10	791040	239	0
IC11	10621088	1006	0
OC11	784416	240	0
IC12	9162512	1011	0
OC12	749552	236	0
ID1	7465520	1012	0
OD1	730416	238	0
ID2	8386752	1012	0
OD2	742736	237	0
ID3	9669904	1007	0
OD3	759568	237	0
ID4	10654640	1016	0
OD4	768416	236	0
ID5	11475232	1010	0
OD5	797568	241	0
ID6	12096848	1007	0
OD6	801504	238	0
ID7	13065984	1012	0
OD7	811728	240	0
ID8	12973440	1008	0
OD8	824752	242	0
ID9	13108464	1006	0
OD9	812752	239	0
ID10	12191728	1012	0
OD10	793776	237	0
ID11	11227504	1010	0
OD11	788448	238	0
ID12	9805120	1013	0
OD12	774032	241	0
IE1	7777536	1012	0
OE1	743696	242	0
IE2	8328256	1006	0
OE2	752560	240	0
IE3	10335488	1011	0
OE3	761248	237	0
IE4	10938352	1007	0
OE4	791600	243	0
IE5	11827456	1015	0
OE5	791840	240	0
IE6	12361152	1012	0
OE6	800384	237	0
IE7	12583792	1010	0
OE7	803616	236	0
IE8	12632000	1010	0
OE8	801216	236	0
IE9	12962160	1011	0
OE9	821696	241	0
IE10	12342976	1016	0
OE10	791872	236	0
IE11	11116704	1016	0
OE11	783856	238	0
IE12	10234864	1012	0
OE12	770864	238	0
IF1	8007328	1007	0
OF1	741408	241	0
IF2	8889872	1010	0
OF2	745952	238	0
IF3	10467696	1018	0
OF3	764336	239	0
IF4	10504592	1015	0
OF4	771776	239	0
IF5	12046304	1010	0
OF5	781680	237	0
IF6	12452944	1010	0
OF6	786352	236	0
IF7	13280432	1012	0
OF7	800048	237	0
IF8	13071984	1016	0
OF8	809760	239	0
IF9	13029632	1012	0
OF9	813440	239	0
IF10	12525488	1006	0
OF10	809408	240	0
IF11	11448704	1013	0
OF11	784080	238	0
IF12	10286832	1015	0
OF12	762480	237	0
IG1	7978096	1009	0
OG1	743744	243	0
IG2	8850832	1012	0
OG2	746704	238	0
IG3	10111280	1007	0
OG3	757104	238	0
IG4	11002832	1010	0
OG4	778384	242	0
IG5	11546736	1006	0
OG5	781520	240	0
IG6	12129488	1010	0
OG6	782032	238	0
IG7	12401728	1008	0
OG7	781712	235	0
IG8	12701936	1015	0
OG8	788384	236	0
IG9	12457232	1016	0
OG9	799104	239	0
IG10	12097456	1016	0
OG10	788544	238	0
IG11	10650896	1011	0
OG11	776080	238	0
IG12	9947392	1010	0
OG12	757264	236	0
IH1	7366720	1011	0
OH1	726736	239	0
IH2	8486352	1018	0
OH2	731584	237	0
IH3	9926208	1013	0
OH3	755072	240	0
IH4	8770800	1005	0
OH4	740000	237	0
IH5	11047616	1011	0
OH5	762800	238	0
IH6	11385440	1016	0
OH6	753360	234	0
IH7	11512960	1017	0
OH7	761440	235	0
IH8	11598576	1009	0
OH8	778368	238	0
IH9	11720976	1010	0
OH9	779568	239	0
IH10	10871616	1011	0
OH10	771296	240	0
IH11	10220608	1009	0
OH11	765024	240	0
IH12	9310192	1007	0
OH12	742496	235	0
```
