## Supplementary material for "A toolbox of Stable Integration Vectors (SIV) in the fission yeast *Schizosaccharomyces pombe*": Source data: S03_C001_T03_P0064_M1_X1_E3.quant

```
[instrument]
blockid	numofrow	numofcol	coversn	version	coverid	lamphours	blocksn	type	sn
21	8	12	*	1.3.2	*	*	*	ruo	272510497

[head]
version	name	operator	timestamp	expirytime	calibrationID
1.0.5	Quantitation	GUEST	*	*	*

[properties]
quantversion
0.2.5

[conditions]
BlkID	Run	ExcitationColor	EmissionColor	CameraBias	EmissionIndex	BlockTemperature	CameraGain	Point	SampleVolume	Step	ExposureIndex	CoverID	Time	SampleTemperature	CoverTemperature	ExcitationIndex	Stage	Exposure	Cycle
21	20190205smp81-926	x1	m1	*	1	78.9327,78.9176,78.9178,78.9381,78.913,78.9329	*	64	10	3	3	-1	1549454634.615	78.811,78.8127,78.8118,78.8108,78.811,78.8134	104.943	1	3	520	1

[quant]
region	quant	count	saturation
IA1	3693424	1013	0
OA1	725808	237	0
IA2	3848272	1008	0
OA2	743984	236	0
IA3	4052448	1008	0
OA3	760096	234	0
IA4	19464640	1016	0
OA4	875952	234	0
IA5	20140864	1017	0
OA5	899520	233	0
IA6	21631472	1010	0
OA6	939648	240	0
IA7	4588368	1006	0
OA7	827024	239	0
IA8	4602496	1013	0
OA8	813024	237	0
IA9	4555792	1016	0
OA9	805488	237	0
IA10	22445392	1017	0
OA10	931872	236	0
IA11	20159376	1017	0
OA11	913744	235	0
IA12	17711280	1011	0
OA12	874176	238	0
IB1	13926624	1009	0
OB1	833424	237	0
IB2	16190768	1010	0
OB2	887536	241	0
IB3	19403504	1016	0
OB3	909328	240	0
IB4	22792128	1014	0
OB4	961360	239	0
IB5	20894576	1009	0
OB5	970080	237	0
IB6	25554048	1011	0
OB6	992368	235	0
IB7	27445792	1016	0
OB7	1006464	237	0
IB8	28450528	1018	0
OB8	1015744	237	0
IB9	27626208	1015	0
OB9	1005888	236	0
IB10	26209696	1007	0
OB10	1030944	240	0
IB11	24040848	1013	0
OB11	983072	237	0
IB12	19810784	1009	0
OB12	924688	239	0
IC1	15707280	1015	0
OC1	863200	239	0
IC2	18328928	1016	0
OC2	918048	240	0
IC3	21843968	1011	0
OC3	948960	238	0
IC4	24839776	1007	0
OC4	1002320	241	0
IC5	26164624	1013	0
OC5	1018656	240	0
IC6	28333760	1016	0
OC6	1050080	240	0
IC7	30785072	1011	0
OC7	1074224	240	0
IC8	31554736	1008	0
OC8	1075888	236	0
IC9	31281840	1011	0
OC9	1075392	237	0
IC10	29096944	1006	0
OC10	1063664	239	0
IC11	26178096	1006	0
OC11	1038400	240	0
IC12	21785216	1011	0
OC12	953232	236	0
ID1	16655744	1012	0
OD1	872768	238	0
ID2	19360880	1012	0
OD2	913856	237	0
ID3	23253856	1007	0
OD3	965360	237	0
ID4	26147712	1016	0
OD4	992832	236	0
ID5	28638432	1010	0
OD5	1060032	241	0
ID6	30511776	1007	0
OD6	1097488	238	0
ID7	33331904	1012	0
OD7	1118384	240	0
ID8	33088656	1008	0
OD8	1139968	242	0
ID9	33554992	1006	0
OD9	1122688	239	0
ID10	30772240	1012	0
OD10	1085632	237	0
ID11	27956128	1010	0
OD11	1060112	238	0
ID12	23694208	1013	0
OD12	1005232	241	0
IE1	17593984	1012	0
OE1	889232	242	0
IE2	19271536	1006	0
OE2	931584	240	0
IE3	25205936	1011	0
OE3	968944	237	0
IE4	27049920	1007	0
OE4	1035264	243	0
IE5	29659056	1015	0
OE5	1060304	240	0
IE6	31262112	1012	0
OE6	1095216	237	0
IE7	31969136	1010	0
OE7	1111648	236	0
IE8	32092064	1010	0
OE8	1103056	236	0
IE9	33076352	1011	0
OE9	1142528	241	0
IE10	31221248	1016	0
OE10	1087776	236	0
IE11	27570784	1016	0
OE11	1050528	238	0
IE12	24951808	1012	0
OE12	1004512	238	0
IF1	18284880	1007	0
OF1	890560	241	0
IF2	20884768	1010	0
OF2	924144	238	0
IF3	25564528	1018	0
OF3	967504	239	0
IF4	25717936	1015	0
OF4	993456	239	0
IF5	30318704	1010	0
OF5	1033920	237	0
IF6	31536608	1010	0
OF6	1059712	236	0
IF7	33974672	1012	0
OF7	1096496	237	0
IF8	33363888	1016	0
OF8	1111888	239	0
IF9	33269984	1012	0
OF9	1128160	239	0
IF10	31814784	1006	0
OF10	1113120	240	0
IF11	28553328	1013	0
OF11	1048240	238	0
IF12	25117216	1015	0
OF12	986144	237	0
IG1	18217744	1009	0
OG1	892496	243	0
IG2	20795424	1012	0
OG2	915920	238	0
IG3	24589088	1007	0
OG3	947312	238	0
IG4	27232400	1010	0
OG4	1000752	242	0
IG5	28881776	1006	0
OG5	1021696	240	0
IG6	30604128	1010	0
OG6	1037792	238	0
IG7	31417280	1008	0
OG7	1054944	235	0
IG8	32262992	1015	0
OG8	1070336	236	0
IG9	31576176	1016	0
OG9	1086768	239	0
IG10	30518912	1016	0
OG10	1055680	238	0
IG11	26230480	1011	0
OG11	1025296	238	0
IG12	24111024	1010	0
OG12	975808	236	0
IH1	16402720	1011	0
OH1	855680	239	0
IH2	19702576	1018	0
OH2	883872	237	0
IH3	24013872	1013	0
OH3	927424	240	0
IH4	20614544	1005	0
OH4	913680	237	0
IH5	27362608	1011	0
OH5	977536	238	0
IH6	28337120	1016	0
OH6	975984	234	0
IH7	28735296	1017	0
OH7	991552	235	0
IH8	29044256	1009	0
OH8	1027392	238	0
IH9	29425568	1010	0
OH9	1027824	239	0
IH10	26850720	1011	0
OH10	998576	240	0
IH11	24986496	1009	0
OH11	984032	240	0
IH12	22263568	1007	0
OH12	937552	235	0
```
