## Supplementary material for "A toolbox of Stable Integration Vectors (SIV) in the fission yeast *Schizosaccharomyces pombe*": Source data: S03_C001_T03_P0065_M1_X1_E1.quant

```
[instrument]
blockid	numofrow	numofcol	coversn	version	coverid	lamphours	blocksn	type	sn
21	8	12	*	1.3.2	*	*	*	ruo	272510497

[head]
version	name	operator	timestamp	expirytime	calibrationID
1.0.5	Quantitation	GUEST	*	*	*

[properties]
quantversion
0.2.5

[conditions]
BlkID	Run	ExcitationColor	EmissionColor	CameraBias	EmissionIndex	BlockTemperature	CameraGain	Point	SampleVolume	Step	ExposureIndex	CoverID	Time	SampleTemperature	CoverTemperature	ExcitationIndex	Stage	Exposure	Cycle
21	20190205smp81-926	x1	m1	*	1	79.2429,79.255,79.2353,79.2076,79.2207,79.2515	*	65	10	3	1	-1	1549454641.108	79.1175,79.1187,79.1167,79.1163,79.1177,79.1168	105.034	1	3	60	1

[quant]
region	quant	count	saturation
IA1	2894208	1013	0
OA1	661776	237	0
IA2	2907888	1008	0
OA2	663216	236	0
IA3	2935792	1008	0
OA3	660800	234	0
IA4	4702240	1016	0
OA4	672720	234	0
IA5	4774096	1017	0
OA5	670272	233	0
IA6	4917584	1010	0
OA6	690640	240	0
IA7	2970544	1006	0
OA7	675840	239	0
IA8	2978864	1013	0
OA8	668096	237	0
IA9	2974144	1016	0
OA9	667296	237	0
IA10	5026304	1017	0
OA10	677856	236	0
IA11	4763488	1017	0
OA11	672928	235	0
IA12	4468192	1011	0
OA12	675344	238	0
IB1	4061312	1009	0
OB1	674352	237	0
IB2	4331808	1010	0
OB2	695968	241	0
IB3	4721616	1016	0
OB3	692320	240	0
IB4	5096448	1014	0
OB4	695696	239	0
IB5	4860992	1009	0
OB5	689376	237	0
IB6	5382544	1011	0
OB6	684896	235	0
IB7	5616064	1016	0
OB7	695008	237	0
IB8	5728624	1018	0
OB8	693312	237	0
IB9	5621184	1015	0
OB9	686848	236	0
IB10	5436288	1007	0
OB10	699168	240	0
IB11	5195696	1013	0
OB11	686496	237	0
IB12	4715040	1009	0
OB12	685648	239	0
IC1	4261776	1015	0
OC1	684336	239	0
IC2	4573808	1016	0
OC2	693536	240	0
IC3	4968064	1011	0
OC3	688832	238	0
IC4	5293312	1007	0
OC4	701376	241	0
IC5	5455616	1013	0
OC5	700032	240	0
IC6	5708272	1016	0
OC6	702864	240	0
IC7	5964256	1011	0
OC7	705728	240	0
IC8	6043120	1008	0
OC8	694592	236	0
IC9	6020320	1011	0
OC9	697136	237	0
IC10	5752224	1006	0
OC10	699712	239	0
IC11	5419184	1006	0
OC11	699168	240	0
IC12	4936352	1011	0
OC12	679568	236	0
ID1	4372720	1012	0
OD1	680112	238	0
ID2	4684944	1012	0
OD2	685872	237	0
ID3	5126512	1007	0
OD3	688464	237	0
ID4	5481600	1016	0
OD4	688608	236	0
ID5	5741264	1010	0
OD5	711904	241	0
ID6	5940192	1007	0
OD6	705088	238	0
ID7	6269008	1012	0
OD7	712784	240	0
ID8	6229952	1008	0
OD8	718304	242	0
ID9	6270160	1006	0
OD9	705824	239	0
ID10	5965008	1012	0
OD10	698224	237	0
ID11	5639920	1010	0
OD11	698816	238	0
ID12	5162176	1013	0
OD12	699104	241	0
IE1	4480048	1012	0
OE1	691328	242	0
IE2	4658848	1006	0
OE2	692880	240	0
IE3	5361152	1011	0
OE3	691472	237	0
IE4	5547456	1007	0
OE4	711312	243	0
IE5	5859184	1015	0
OE5	705408	240	0
IE6	6034384	1012	0
OE6	701824	237	0
IE7	6103024	1010	0
OE7	701920	236	0
IE8	6114880	1010	0
OE8	699104	236	0
IE9	6221280	1011	0
OE9	714528	241	0
IE10	6026256	1016	0
OE10	694896	236	0
IE11	5606608	1016	0
OE11	693488	238	0
IE12	5293504	1012	0
OE12	690192	238	0
IF1	4542432	1007	0
OF1	692336	241	0
IF2	4852688	1010	0
OF2	687616	238	0
IF3	5410096	1018	0
OF3	696336	239	0
IF4	5406624	1015	0
OF4	697088	239	0
IF5	5921776	1010	0
OF5	696496	237	0
IF6	6061920	1010	0
OF6	696112	236	0
IF7	6352688	1012	0
OF7	703168	237	0
IF8	6283696	1016	0
OF8	705968	239	0
IF9	6241792	1012	0
OF9	706784	239	0
IF10	6061920	1006	0
OF10	706992	240	0
IF11	5712560	1013	0
OF11	696032	238	0
IF12	5321168	1015	0
OF12	688016	237	0
IG1	4538640	1009	0
OG1	696624	243	0
IG2	4847360	1012	0
OG2	689488	238	0
IG3	5280048	1007	0
OG3	692528	238	0
IG4	5582240	1010	0
OG4	705248	242	0
IG5	5748240	1006	0
OG5	701168	240	0
IG6	5945728	1010	0
OG6	696864	238	0
IG7	6032080	1008	0
OG7	693760	235	0
IG8	6146048	1015	0
OG8	696016	236	0
IG9	6061776	1016	0
OG9	703376	239	0
IG10	5944672	1016	0
OG10	697632	238	0
IG11	5436368	1011	0
OG11	692576	238	0
IG12	5192880	1010	0
OG12	683904	236	0
IH1	4337024	1011	0
OH1	680912	239	0
IH2	4734864	1018	0
OH2	679664	237	0
IH3	5220800	1013	0
OH3	691776	240	0
IH4	4795680	1005	0
OH4	683024	237	0
IH5	5582128	1011	0
OH5	688864	238	0
IH6	5696128	1016	0
OH6	678320	234	0
IH7	5737600	1017	0
OH7	683184	235	0
IH8	5749936	1009	0
OH8	694288	238	0
IH9	5793584	1010	0
OH9	694960	239	0
IH10	5505616	1011	0
OH10	694000	240	0
IH11	5288016	1009	0
OH11	691248	240	0
IH12	4977760	1007	0
OH12	677424	235	0
```
