## Supplementary material for "A toolbox of Stable Integration Vectors (SIV) in the fission yeast *Schizosaccharomyces pombe*": Source data: S03_C001_T03_P0065_M1_X1_E2.quant

```
[instrument]
blockid	numofrow	numofcol	coversn	version	coverid	lamphours	blocksn	type	sn
21	8	12	*	1.3.2	*	*	*	ruo	272510497

[head]
version	name	operator	timestamp	expirytime	calibrationID
1.0.5	Quantitation	GUEST	*	*	*

[properties]
quantversion
0.2.5

[conditions]
BlkID	Run	ExcitationColor	EmissionColor	CameraBias	EmissionIndex	BlockTemperature	CameraGain	Point	SampleVolume	Step	ExposureIndex	CoverID	Time	SampleTemperature	CoverTemperature	ExcitationIndex	Stage	Exposure	Cycle
21	20190205smp81-926	x1	m1	*	1	79.2429,79.255,79.2353,79.2076,79.2207,79.2515	*	65	10	3	2	-1	1549454641.742	79.1175,79.1187,79.1167,79.1163,79.1177,79.1168	105.034	1	3	175	1

[quant]
region	quant	count	saturation
IA1	3100048	1013	0
OA1	677248	237	0
IA2	3141920	1008	0
OA2	683904	236	0
IA3	3213408	1008	0
OA3	684096	234	0
IA4	8343328	1016	0
OA4	723376	234	0
IA5	8562752	1017	0
OA5	725776	233	0
IA6	9030080	1010	0
OA6	752048	240	0
IA7	3370528	1006	0
OA7	711648	239	0
IA8	3384032	1013	0
OA8	705696	237	0
IA9	3368816	1016	0
OA9	698224	237	0
IA10	9339792	1017	0
OA10	738720	236	0
IA11	8571904	1017	0
OA11	733328	235	0
IA12	7746352	1011	0
OA12	726976	238	0
IB1	6476000	1009	0
OB1	714336	237	0
IB2	7247696	1010	0
OB2	740224	241	0
IB3	8340624	1016	0
OB3	744656	240	0
IB4	9478528	1014	0
OB4	757856	239	0
IB5	8811280	1009	0
OB5	759040	237	0
IB6	10354544	1011	0
OB6	760544	235	0
IB7	10999504	1016	0
OB7	769520	237	0
IB8	11332960	1018	0
OB8	770720	237	0
IB9	11050272	1015	0
OB9	764720	236	0
IB10	10569536	1007	0
OB10	779792	240	0
IB11	9847872	1013	0
OB11	759840	237	0
IB12	8434560	1009	0
OB12	744336	239	0
IC1	7086160	1015	0
OC1	729552	239	0
IC2	7971392	1016	0
OC2	750656	240	0
IC3	9137120	1011	0
OC3	756512	238	0
IC4	10137216	1007	0
OC4	777808	241	0
IC5	10578608	1013	0
OC5	782160	240	0
IC6	11309936	1016	0
OC6	788096	240	0
IC7	12112976	1011	0
OC7	796464	240	0
IC8	12364096	1008	0
OC8	792560	236	0
IC9	12279008	1011	0
OC9	789520	237	0
IC10	11545264	1006	0
OC10	791792	239	0
IC11	10559904	1006	0
OC11	784336	240	0
IC12	9107056	1011	0
OC12	748896	236	0
ID1	7378880	1012	0
OD1	728960	238	0
ID2	8296784	1012	0
OD2	742176	237	0
ID3	9605152	1007	0
OD3	755680	237	0
ID4	10588064	1016	0
OD4	764784	236	0
ID5	11402560	1010	0
OD5	796064	241	0
ID6	12026384	1007	0
OD6	803056	238	0
ID7	12956992	1012	0
OD7	810224	240	0
ID8	12876128	1008	0
OD8	822336	242	0
ID9	13022640	1006	0
OD9	810224	239	0
ID10	12099200	1012	0
OD10	792624	237	0
ID11	11147088	1010	0
OD11	784880	238	0
ID12	9725568	1013	0
OD12	773168	241	0
IE1	7700528	1012	0
OE1	743408	242	0
IE2	8269392	1006	0
OE2	754512	240	0
IE3	10271664	1011	0
OE3	761808	237	0
IE4	10881712	1007	0
OE4	792608	243	0
IE5	11767168	1015	0
OE5	794656	240	0
IE6	12273648	1012	0
OE6	797968	237	0
IE7	12504832	1010	0
OE7	802816	236	0
IE8	12537744	1010	0
OE8	800144	236	0
IE9	12854368	1011	0
OE9	822368	241	0
IE10	12264752	1016	0
OE10	793744	236	0
IE11	11047184	1016	0
OE11	783680	238	0
IE12	10141328	1012	0
OE12	771456	238	0
IF1	7910384	1007	0
OF1	741264	241	0
IF2	8789984	1010	0
OF2	744512	238	0
IF3	10386000	1018	0
OF3	764080	239	0
IF4	10405792	1015	0
OF4	770208	239	0
IF5	11935648	1010	0
OF5	779200	237	0
IF6	12368288	1010	0
OF6	784592	236	0
IF7	13186064	1012	0
OF7	800272	237	0
IF8	12970448	1016	0
OF8	806736	239	0
IF9	12919600	1012	0
OF9	810432	239	0
IF10	12426272	1006	0
OF10	806912	240	0
IF11	11352096	1013	0
OF11	781232	238	0
IF12	10198800	1015	0
OF12	760032	237	0
IG1	7900384	1009	0
OG1	744240	243	0
IG2	8768144	1012	0
OG2	744240	238	0
IG3	10048432	1007	0
OG3	753360	238	0
IG4	10945552	1010	0
OG4	776960	242	0
IG5	11460864	1006	0
OG5	780336	240	0
IG6	12031040	1010	0
OG6	781872	238	0
IG7	12291376	1008	0
OG7	780144	235	0
IG8	12598288	1015	0
OG8	787888	236	0
IG9	12367328	1016	0
OG9	796208	239	0
IG10	12002400	1016	0
OG10	785696	238	0
IG11	10563600	1011	0
OG11	775216	238	0
IG12	9860048	1010	0
OG12	755056	236	0
IH1	7305296	1011	0
OH1	724640	239	0
IH2	8420768	1018	0
OH2	732160	237	0
IH3	9864784	1013	0
OH3	752784	240	0
IH4	8681648	1005	0
OH4	737408	237	0
IH5	10945056	1011	0
OH5	763584	238	0
IH6	11271680	1016	0
OH6	755632	234	0
IH7	11387696	1017	0
OH7	760832	235	0
IH8	11478192	1009	0
OH8	777728	238	0
IH9	11612064	1010	0
OH9	778720	239	0
IH10	10768064	1011	0
OH10	770464	240	0
IH11	10135280	1009	0
OH11	764656	240	0
IH12	9239200	1007	0
OH12	740000	235	0
```
