## Supplementary material for "A toolbox of Stable Integration Vectors (SIV) in the fission yeast *Schizosaccharomyces pombe*": Source data: S03_C001_T03_P0065_M1_X1_E3.quant

```
[instrument]
blockid	numofrow	numofcol	coversn	version	coverid	lamphours	blocksn	type	sn
21	8	12	*	1.3.2	*	*	*	ruo	272510497

[head]
version	name	operator	timestamp	expirytime	calibrationID
1.0.5	Quantitation	GUEST	*	*	*

[properties]
quantversion
0.2.5

[conditions]
BlkID	Run	ExcitationColor	EmissionColor	CameraBias	EmissionIndex	BlockTemperature	CameraGain	Point	SampleVolume	Step	ExposureIndex	CoverID	Time	SampleTemperature	CoverTemperature	ExcitationIndex	Stage	Exposure	Cycle
21	20190205smp81-926	x1	m1	*	1	79.2429,79.255,79.2353,79.2076,79.2207,79.2515	*	65	10	3	3	-1	1549454642.461	79.1175,79.1187,79.1167,79.1163,79.1177,79.1168	105.034	1	3	520	1

[quant]
region	quant	count	saturation
IA1	3687616	1013	0
OA1	728064	237	0
IA2	3834608	1008	0
OA2	744720	236	0
IA3	4045280	1008	0
OA3	758544	234	0
IA4	19273088	1016	0
OA4	876112	234	0
IA5	19930128	1017	0
OA5	896720	233	0
IA6	21359008	1010	0
OA6	938800	240	0
IA7	4567840	1006	0
OA7	824816	239	0
IA8	4579872	1013	0
OA8	812400	237	0
IA9	4537360	1016	0
OA9	804512	237	0
IA10	22271680	1017	0
OA10	929648	236	0
IA11	19986768	1017	0
OA11	913344	235	0
IA12	17536000	1011	0
OA12	874080	238	0
IB1	13752304	1009	0
OB1	833008	237	0
IB2	16050112	1010	0
OB2	887184	241	0
IB3	19271136	1016	0
OB3	909040	240	0
IB4	22661888	1014	0
OB4	961040	239	0
IB5	20726144	1009	0
OB5	969776	237	0
IB6	25303520	1011	0
OB6	989888	235	0
IB7	27164128	1016	0
OB7	1004368	237	0
IB8	28169472	1018	0
OB8	1014752	237	0
IB9	27351968	1015	0
OB9	1004064	236	0
IB10	25967088	1007	0
OB10	1025040	240	0
IB11	23828224	1013	0
OB11	979792	237	0
IB12	19636368	1009	0
OB12	921008	239	0
IC1	15515760	1015	0
OC1	863536	239	0
IC2	18135584	1016	0
OC2	915952	240	0
IC3	21654992	1011	0
OC3	947728	238	0
IC4	24671248	1007	0
OC4	997040	241	0
IC5	25949472	1013	0
OC5	1021184	240	0
IC6	28108240	1016	0
OC6	1044592	240	0
IC7	30520560	1011	0
OC7	1073488	240	0
IC8	31308096	1008	0
OC8	1076704	236	0
IC9	31030208	1011	0
OC9	1070288	237	0
IC10	28868912	1006	0
OC10	1060464	239	0
IC11	25947744	1006	0
OC11	1038304	240	0
IC12	21574576	1011	0
OC12	950992	236	0
ID1	16418928	1012	0
OD1	871408	238	0
ID2	19142336	1012	0
OD2	912208	237	0
ID3	23066256	1007	0
OD3	962512	237	0
ID4	25975200	1016	0
OD4	989760	236	0
ID5	28424272	1010	0
OD5	1058944	241	0
ID6	30266048	1007	0
OD6	1096112	238	0
ID7	33022128	1012	0
OD7	1113280	240	0
ID8	32828288	1008	0
OD8	1136512	242	0
ID9	33264640	1006	0
OD9	1117696	239	0
ID10	30507328	1012	0
OD10	1082128	237	0
ID11	27716288	1010	0
OD11	1056208	238	0
ID12	23441168	1013	0
OD12	999984	241	0
IE1	17357696	1012	0
OE1	887088	242	0
IE2	19060976	1006	0
OE2	928992	240	0
IE3	25004672	1011	0
OE3	968656	237	0
IE4	26854288	1007	0
OE4	1033344	243	0
IE5	29457328	1015	0
OE5	1060528	240	0
IE6	30997216	1012	0
OE6	1092528	237	0
IE7	31651952	1010	0
OE7	1106512	236	0
IE8	31769904	1010	0
OE8	1100992	236	0
IE9	32754096	1011	0
OE9	1142016	241	0
IE10	30995936	1016	0
OE10	1083968	236	0
IE11	27358656	1016	0
OE11	1045440	238	0
IE12	24685136	1012	0
OE12	1001296	238	0
IF1	18043312	1007	0
OF1	889152	241	0
IF2	20614960	1010	0
OF2	919312	238	0
IF3	25345952	1018	0
OF3	967824	239	0
IF4	25411808	1015	0
OF4	990368	239	0
IF5	30056432	1010	0
OF5	1034128	237	0
IF6	31271184	1010	0
OF6	1059024	236	0
IF7	33705888	1012	0
OF7	1092656	237	0
IF8	33057248	1016	0
OF8	1106016	239	0
IF9	32957568	1012	0
OF9	1128384	239	0
IF10	31526896	1006	0
OF10	1110912	240	0
IF11	28303520	1013	0
OF11	1046672	238	0
IF12	24837040	1015	0
OF12	983984	237	0
IG1	17977632	1009	0
OG1	889232	243	0
IG2	20541152	1012	0
OG2	915008	238	0
IG3	24373584	1007	0
OG3	945648	238	0
IG4	27014720	1010	0
OG4	997648	242	0
IG5	28606272	1006	0
OG5	1019872	240	0
IG6	30290016	1010	0
OG6	1036192	238	0
IG7	31103024	1008	0
OG7	1052320	235	0
IG8	31936352	1015	0
OG8	1064176	236	0
IG9	31269200	1016	0
OG9	1079744	239	0
IG10	30213328	1016	0
OG10	1053888	238	0
IG11	25953408	1011	0
OG11	1019408	238	0
IG12	23846352	1010	0
OG12	971120	236	0
IH1	16171792	1011	0
OH1	854128	239	0
IH2	19481840	1018	0
OH2	880672	237	0
IH3	23765376	1013	0
OH3	922672	240	0
IH4	20314752	1005	0
OH4	908560	237	0
IH5	27040064	1011	0
OH5	971312	238	0
IH6	27983472	1016	0
OH6	970400	234	0
IH7	28339648	1017	0
OH7	986896	235	0
IH8	28649072	1009	0
OH8	1023264	238	0
IH9	29063120	1010	0
OH9	1022224	239	0
IH10	26552496	1011	0
OH10	994352	240	0
IH11	24689952	1009	0
OH11	980784	240	0
IH12	22036352	1007	0
OH12	934496	235	0
```
