## Supplementary material for "A toolbox of Stable Integration Vectors (SIV) in the fission yeast *Schizosaccharomyces pombe*": Source data: S03_C001_T03_P0066_M1_X1_E1.quant

```
[instrument]
blockid	numofrow	numofcol	coversn	version	coverid	lamphours	blocksn	type	sn
21	8	12	*	1.3.2	*	*	*	ruo	272510497

[head]
version	name	operator	timestamp	expirytime	calibrationID
1.0.5	Quantitation	GUEST	*	*	*

[properties]
quantversion
0.2.5

[conditions]
BlkID	Run	ExcitationColor	EmissionColor	CameraBias	EmissionIndex	BlockTemperature	CameraGain	Point	SampleVolume	Step	ExposureIndex	CoverID	Time	SampleTemperature	CoverTemperature	ExcitationIndex	Stage	Exposure	Cycle
21	20190205smp81-926	x1	m1	*	1	79.5211,79.5295,79.5178,79.5098,79.5086,79.5227	*	66	10	3	1	-1	1549454649.204	79.4149,79.4172,79.4166,79.4162,79.4171,79.4142	105.034	1	3	60	1

[quant]
region	quant	count	saturation
IA1	2897424	1013	0
OA1	664080	237	0
IA2	2905760	1008	0
OA2	663632	236	0
IA3	2931696	1008	0
OA3	658064	234	0
IA4	4676752	1016	0
OA4	673840	234	0
IA5	4748608	1017	0
OA5	669152	233	0
IA6	4881120	1010	0
OA6	690864	240	0
IA7	2966608	1006	0
OA7	674768	239	0
IA8	2981712	1013	0
OA8	667296	237	0
IA9	2975680	1016	0
OA9	664192	237	0
IA10	4998752	1017	0
OA10	676752	236	0
IA11	4735312	1017	0
OA11	676096	235	0
IA12	4450144	1011	0
OA12	676528	238	0
IB1	4023824	1009	0
OB1	673152	237	0
IB2	4299152	1010	0
OB2	689744	241	0
IB3	4689616	1016	0
OB3	691024	240	0
IB4	5065344	1014	0
OB4	693872	239	0
IB5	4818832	1009	0
OB5	688624	237	0
IB6	5334528	1011	0
OB6	681504	235	0
IB7	5557088	1016	0
OB7	689120	237	0
IB8	5671296	1018	0
OB8	690624	237	0
IB9	5568656	1015	0
OB9	684448	236	0
IB10	5389200	1007	0
OB10	697664	240	0
IB11	5156944	1013	0
OB11	684672	237	0
IB12	4683408	1009	0
OB12	683312	239	0
IC1	4251184	1015	0
OC1	682752	239	0
IC2	4559296	1016	0
OC2	694032	240	0
IC3	4952064	1011	0
OC3	691984	238	0
IC4	5283216	1007	0
OC4	701856	241	0
IC5	5429472	1013	0
OC5	701568	240	0
IC6	5677312	1016	0
OC6	702208	240	0
IC7	5950272	1011	0
OC7	708976	240	0
IC8	6022960	1008	0
OC8	696240	236	0
IC9	5989408	1011	0
OC9	696784	237	0
IC10	5735680	1006	0
OC10	699184	239	0
IC11	5392032	1006	0
OC11	700800	240	0
IC12	4913056	1011	0
OC12	680960	236	0
ID1	4336640	1012	0
OD1	681392	238	0
ID2	4660096	1012	0
OD2	686080	237	0
ID3	5107968	1007	0
OD3	691920	237	0
ID4	5451120	1016	0
OD4	690576	236	0
ID5	5709616	1010	0
OD5	708528	241	0
ID6	5896832	1007	0
OD6	702832	238	0
ID7	6225216	1012	0
OD7	711664	240	0
ID8	6195152	1008	0
OD8	717952	242	0
ID9	6229376	1006	0
OD9	708544	239	0
ID10	5937184	1012	0
OD10	699248	237	0
ID11	5605408	1010	0
OD11	696672	238	0
ID12	5132368	1013	0
OD12	699024	241	0
IE1	4441584	1012	0
OE1	691872	242	0
IE2	4629616	1006	0
OE2	692320	240	0
IE3	5334448	1011	0
OE3	689840	237	0
IE4	5526112	1007	0
OE4	711616	243	0
IE5	5837008	1015	0
OE5	704048	240	0
IE6	5998240	1012	0
OE6	699232	237	0
IE7	6060896	1010	0
OE7	698464	236	0
IE8	6061728	1010	0
OE8	697264	236	0
IE9	6175920	1011	0
OE9	712288	241	0
IE10	5994672	1016	0
OE10	694704	236	0
IE11	5572592	1016	0
OE11	694640	238	0
IE12	5261920	1012	0
OE12	689440	238	0
IF1	4514544	1007	0
OF1	690848	241	0
IF2	4821056	1010	0
OF2	687264	238	0
IF3	5388400	1018	0
OF3	696096	239	0
IF4	5375312	1015	0
OF4	698208	239	0
IF5	5896608	1010	0
OF5	698560	237	0
IF6	6029760	1010	0
OF6	695600	236	0
IF7	6309104	1012	0
OF7	701760	237	0
IF8	6236544	1016	0
OF8	706816	239	0
IF9	6207728	1012	0
OF9	707920	239	0
IF10	6037856	1006	0
OF10	708576	240	0
IF11	5676240	1013	0
OF11	694144	238	0
IF12	5286992	1015	0
OF12	684640	237	0
IG1	4510560	1009	0
OG1	695344	243	0
IG2	4813072	1012	0
OG2	687264	238	0
IG3	5250064	1007	0
OG3	691168	238	0
IG4	5554784	1010	0
OG4	705968	242	0
IG5	5714064	1006	0
OG5	701760	240	0
IG6	5908464	1010	0
OG6	698416	238	0
IG7	5990720	1008	0
OG7	691152	235	0
IG8	6099536	1015	0
OG8	695728	236	0
IG9	6026144	1016	0
OG9	702768	239	0
IG10	5898656	1016	0
OG10	697120	238	0
IG11	5396304	1011	0
OG11	691888	238	0
IG12	5161904	1010	0
OG12	682032	236	0
IH1	4306320	1011	0
OH1	683104	239	0
IH2	4714256	1018	0
OH2	681408	237	0
IH3	5186224	1013	0
OH3	691264	240	0
IH4	4761728	1005	0
OH4	682384	237	0
IH5	5541232	1011	0
OH5	689856	238	0
IH6	5653856	1016	0
OH6	681040	234	0
IH7	5684240	1017	0
OH7	682288	235	0
IH8	5698944	1009	0
OH8	693856	238	0
IH9	5747792	1010	0
OH9	694880	239	0
IH10	5468544	1011	0
OH10	695232	240	0
IH11	5248432	1009	0
OH11	692928	240	0
IH12	4947984	1007	0
OH12	674592	235	0
```
