## Supplementary material for "A toolbox of Stable Integration Vectors (SIV) in the fission yeast *Schizosaccharomyces pombe*": Source data: S03_C001_T03_P0066_M1_X1_E2.quant

```
[instrument]
blockid	numofrow	numofcol	coversn	version	coverid	lamphours	blocksn	type	sn
21	8	12	*	1.3.2	*	*	*	ruo	272510497

[head]
version	name	operator	timestamp	expirytime	calibrationID
1.0.5	Quantitation	GUEST	*	*	*

[properties]
quantversion
0.2.5

[conditions]
BlkID	Run	ExcitationColor	EmissionColor	CameraBias	EmissionIndex	BlockTemperature	CameraGain	Point	SampleVolume	Step	ExposureIndex	CoverID	Time	SampleTemperature	CoverTemperature	ExcitationIndex	Stage	Exposure	Cycle
21	20190205smp81-926	x1	m1	*	1	79.5211,79.5295,79.5178,79.5098,79.5086,79.5227	*	66	10	3	2	-1	1549454649.844	79.4149,79.4172,79.4166,79.4162,79.4171,79.4142	105.034	1	3	175	1

[quant]
region	quant	count	saturation
IA1	3091040	1013	0
OA1	679664	237	0
IA2	3138528	1008	0
OA2	684544	236	0
IA3	3206192	1008	0
OA3	683568	234	0
IA4	8262672	1016	0
OA4	723472	234	0
IA5	8488336	1017	0
OA5	726000	233	0
IA6	8944176	1010	0
OA6	751104	240	0
IA7	3357392	1006	0
OA7	711232	239	0
IA8	3376672	1013	0
OA8	703488	237	0
IA9	3356000	1016	0
OA9	698640	237	0
IA10	9259408	1017	0
OA10	739520	236	0
IA11	8497632	1017	0
OA11	730800	235	0
IA12	7684704	1011	0
OA12	726416	238	0
IB1	6411648	1009	0
OB1	713344	237	0
IB2	7204416	1010	0
OB2	740528	241	0
IB3	8300368	1016	0
OB3	745136	240	0
IB4	9422448	1014	0
OB4	758576	239	0
IB5	8741792	1009	0
OB5	758560	237	0
IB6	10259264	1011	0
OB6	761024	235	0
IB7	10878416	1016	0
OB7	768496	237	0
IB8	11215424	1018	0
OB8	772432	237	0
IB9	10945328	1015	0
OB9	766864	236	0
IB10	10472832	1007	0
OB10	781776	240	0
IB11	9763024	1013	0
OB11	760192	237	0
IB12	8375280	1009	0
OB12	744992	239	0
IC1	7008832	1015	0
OC1	727600	239	0
IC2	7914176	1016	0
OC2	749248	240	0
IC3	9077712	1011	0
OC3	757440	238	0
IC4	10085888	1007	0
OC4	773728	241	0
IC5	10485376	1013	0
OC5	779088	240	0
IC6	11211968	1016	0
OC6	790048	240	0
IC7	11996000	1011	0
OC7	797264	240	0
IC8	12246640	1008	0
OC8	788992	236	0
IC9	12178064	1011	0
OC9	788656	237	0
IC10	11442624	1006	0
OC10	789648	239	0
IC11	10475680	1006	0
OC11	783968	240	0
IC12	9026848	1011	0
OC12	745392	236	0
ID1	7312560	1012	0
OD1	729776	238	0
ID2	8222768	1012	0
OD2	738992	237	0
ID3	9546048	1007	0
OD3	757072	237	0
ID4	10523440	1016	0
OD4	764048	236	0
ID5	11323312	1010	0
OD5	793120	241	0
ID6	11921152	1007	0
OD6	801232	238	0
ID7	12824480	1012	0
OD7	811264	240	0
ID8	12747520	1008	0
OD8	822544	242	0
ID9	12891568	1006	0
OD9	808992	239	0
ID10	11984384	1012	0
OD10	791792	237	0
ID11	11051600	1010	0
OD11	784416	238	0
ID12	9636704	1013	0
OD12	771712	241	0
IE1	7610256	1012	0
OE1	740128	242	0
IE2	8183984	1006	0
OE2	751104	240	0
IE3	10201104	1011	0
OE3	758656	237	0
IE4	10798864	1007	0
OE4	791648	243	0
IE5	11678624	1015	0
OE5	791552	240	0
IE6	12165360	1012	0
OE6	796160	237	0
IE7	12358448	1010	0
OE7	802048	236	0
IE8	12400800	1010	0
OE8	797184	236	0
IE9	12730096	1011	0
OE9	818640	241	0
IE10	12157360	1016	0
OE10	790016	236	0
IE11	10947568	1016	0
OE11	782576	238	0
IE12	10042544	1012	0
OE12	767920	238	0
IF1	7834480	1007	0
OF1	739920	241	0
IF2	8706480	1010	0
OF2	743984	238	0
IF3	10325184	1018	0
OF3	763248	239	0
IF4	10305328	1015	0
OF4	768288	239	0
IF5	11850544	1010	0
OF5	779344	237	0
IF6	12262592	1010	0
OF6	787056	236	0
IF7	13069600	1012	0
OF7	797136	237	0
IF8	12846992	1016	0
OF8	806960	239	0
IF9	12798352	1012	0
OF9	809696	239	0
IF10	12314064	1006	0
OF10	804960	240	0
IF11	11245968	1013	0
OF11	780752	238	0
IF12	10112192	1015	0
OF12	759760	237	0
IG1	7809552	1009	0
OG1	740960	243	0
IG2	8672048	1012	0
OG2	742784	238	0
IG3	9970080	1007	0
OG3	752704	238	0
IG4	10856896	1010	0
OG4	776160	242	0
IG5	11361616	1006	0
OG5	779024	240	0
IG6	11910240	1010	0
OG6	780672	238	0
IG7	12164576	1008	0
OG7	777360	235	0
IG8	12457840	1015	0
OG8	784080	236	0
IG9	12232736	1016	0
OG9	797152	239	0
IG10	11890288	1016	0
OG10	783120	238	0
IG11	10453232	1011	0
OG11	773392	238	0
IG12	9749696	1010	0
OG12	754800	236	0
IH1	7227024	1011	0
OH1	725024	239	0
IH2	8340736	1018	0
OH2	730544	237	0
IH3	9763072	1013	0
OH3	752128	240	0
IH4	8576720	1005	0
OH4	737344	237	0
IH5	10832016	1011	0
OH5	759440	238	0
IH6	11132544	1016	0
OH6	751664	234	0
IH7	11222016	1017	0
OH7	758592	235	0
IH8	11326848	1009	0
OH8	776320	238	0
IH9	11465936	1010	0
OH9	775808	239	0
IH10	10643104	1011	0
OH10	766864	240	0
IH11	10039952	1009	0
OH11	762432	240	0
IH12	9164496	1007	0
OH12	740256	235	0
```
