## Supplementary material for "A toolbox of Stable Integration Vectors (SIV) in the fission yeast *Schizosaccharomyces pombe*": Source data: S03_C001_T03_P0066_M1_X1_E3.quant

```
[instrument]
blockid	numofrow	numofcol	coversn	version	coverid	lamphours	blocksn	type	sn
21	8	12	*	1.3.2	*	*	*	ruo	272510497

[head]
version	name	operator	timestamp	expirytime	calibrationID
1.0.5	Quantitation	GUEST	*	*	*

[properties]
quantversion
0.2.5

[conditions]
BlkID	Run	ExcitationColor	EmissionColor	CameraBias	EmissionIndex	BlockTemperature	CameraGain	Point	SampleVolume	Step	ExposureIndex	CoverID	Time	SampleTemperature	CoverTemperature	ExcitationIndex	Stage	Exposure	Cycle
21	20190205smp81-926	x1	m1	*	1	79.5211,79.5295,79.5178,79.5098,79.5086,79.5227	*	66	10	3	3	-1	1549454650.584	79.4149,79.4172,79.4166,79.4162,79.4171,79.4142	105.034	1	3	520	1

[quant]
region	quant	count	saturation
IA1	3683600	1013	0
OA1	727648	237	0
IA2	3833280	1008	0
OA2	743840	236	0
IA3	4043104	1008	0
OA3	759584	234	0
IA4	19046688	1016	0
OA4	874848	234	0
IA5	19693280	1017	0
OA5	893536	233	0
IA6	21083696	1010	0
OA6	935760	240	0
IA7	4555728	1006	0
OA7	824416	239	0
IA8	4564288	1013	0
OA8	813168	237	0
IA9	4520944	1016	0
OA9	803968	237	0
IA10	22048960	1017	0
OA10	927936	236	0
IA11	19806992	1017	0
OA11	911008	235	0
IA12	17375008	1011	0
OA12	874128	238	0
IB1	13558112	1009	0
OB1	827520	237	0
IB2	15908208	1010	0
OB2	885296	241	0
IB3	19134848	1016	0
OB3	905472	240	0
IB4	22490256	1014	0
OB4	957840	239	0
IB5	20497024	1009	0
OB5	967040	237	0
IB6	24990048	1011	0
OB6	984816	235	0
IB7	26815728	1016	0
OB7	998240	237	0
IB8	27825984	1018	0
OB8	1011424	237	0
IB9	27009632	1015	0
OB9	999392	236	0
IB10	25667712	1007	0
OB10	1025616	240	0
IB11	23541856	1013	0
OB11	977536	237	0
IB12	19434800	1009	0
OB12	918176	239	0
IC1	15298304	1015	0
OC1	861408	239	0
IC2	17952336	1016	0
OC2	915584	240	0
IC3	21462096	1011	0
OC3	948224	238	0
IC4	24495872	1007	0
OC4	995984	241	0
IC5	25677552	1013	0
OC5	1013568	240	0
IC6	27835344	1016	0
OC6	1042512	240	0
IC7	30177088	1011	0
OC7	1070176	240	0
IC8	30966752	1008	0
OC8	1072640	236	0
IC9	30750320	1011	0
OC9	1068400	237	0
IC10	28590256	1006	0
OC10	1059616	239	0
IC11	25685984	1006	0
OC11	1033792	240	0
IC12	21359168	1011	0
OC12	952416	236	0
ID1	16183680	1012	0
OD1	869712	238	0
ID2	18917664	1012	0
OD2	910528	237	0
ID3	22896048	1007	0
OD3	964352	237	0
ID4	25801824	1016	0
OD4	986736	236	0
ID5	28184976	1010	0
OD5	1053808	241	0
ID6	30004368	1007	0
OD6	1092432	238	0
ID7	32621584	1012	0
OD7	1108624	240	0
ID8	32449456	1008	0
OD8	1135008	242	0
ID9	32903808	1006	0
OD9	1113952	239	0
ID10	30179536	1012	0
OD10	1078032	237	0
ID11	27407168	1010	0
OD11	1053520	238	0
ID12	23191808	1013	0
OD12	994208	241	0
IE1	17087136	1012	0
OE1	885600	242	0
IE2	18808928	1006	0
OE2	926688	240	0
IE3	24808672	1011	0
OE3	966640	237	0
IE4	26642368	1007	0
OE4	1028768	243	0
IE5	29185504	1015	0
OE5	1055136	240	0
IE6	30665568	1012	0
OE6	1089088	237	0
IE7	31236304	1010	0
OE7	1101184	236	0
IE8	31351328	1010	0
OE8	1094144	236	0
IE9	32330032	1011	0
OE9	1140592	241	0
IE10	30658896	1016	0
OE10	1082288	236	0
IE11	27038992	1016	0
OE11	1041440	238	0
IE12	24375984	1012	0
OE12	998288	238	0
IF1	17773376	1007	0
OF1	889024	241	0
IF2	20330752	1010	0
OF2	916368	238	0
IF3	25131696	1018	0
OF3	963472	239	0
IF4	25088576	1015	0
OF4	988032	239	0
IF5	29732464	1010	0
OF5	1032448	237	0
IF6	30949216	1010	0
OF6	1056624	236	0
IF7	33315968	1012	0
OF7	1089248	237	0
IF8	32656784	1016	0
OF8	1100144	239	0
IF9	32572480	1012	0
OF9	1122320	239	0
IF10	31169392	1006	0
OF10	1104816	240	0
IF11	27974544	1013	0
OF11	1040064	238	0
IF12	24549312	1015	0
OF12	979488	237	0
IG1	17682544	1009	0
OG1	885408	243	0
IG2	20261488	1012	0
OG2	909840	238	0
IG3	24122144	1007	0
OG3	941344	238	0
IG4	26795424	1010	0
OG4	991824	242	0
IG5	28308912	1006	0
OG5	1015184	240	0
IG6	29916992	1010	0
OG6	1033696	238	0
IG7	30673920	1008	0
OG7	1046208	235	0
IG8	31531024	1015	0
OG8	1058064	236	0
IG9	30878160	1016	0
OG9	1074448	239	0
IG10	29815696	1016	0
OG10	1047616	238	0
IG11	25602704	1011	0
OG11	1013312	238	0
IG12	23526768	1010	0
OG12	968496	236	0
IH1	15921072	1011	0
OH1	851824	239	0
IH2	19223456	1018	0
OH2	879088	237	0
IH3	23490080	1013	0
OH3	923696	240	0
IH4	20019200	1005	0
OH4	907072	237	0
IH5	26707904	1011	0
OH5	967728	238	0
IH6	27573840	1016	0
OH6	965920	234	0
IH7	27832224	1017	0
OH7	981568	235	0
IH8	28189856	1009	0
OH8	1019568	238	0
IH9	28618304	1010	0
OH9	1018496	239	0
IH10	26180880	1011	0
OH10	988992	240	0
IH11	24370960	1009	0
OH11	975744	240	0
IH12	21791984	1007	0
OH12	930320	235	0
```
