## Supplementary material for "A toolbox of Stable Integration Vectors (SIV) in the fission yeast *Schizosaccharomyces pombe*": Source data: S03_C001_T03_P0067_M1_X1_E1.quant

```
[instrument]
blockid	numofrow	numofcol	coversn	version	coverid	lamphours	blocksn	type	sn
21	8	12	*	1.3.2	*	*	*	ruo	272510497

[head]
version	name	operator	timestamp	expirytime	calibrationID
1.0.5	Quantitation	GUEST	*	*	*

[properties]
quantversion
0.2.5

[conditions]
BlkID	Run	ExcitationColor	EmissionColor	CameraBias	EmissionIndex	BlockTemperature	CameraGain	Point	SampleVolume	Step	ExposureIndex	CoverID	Time	SampleTemperature	CoverTemperature	ExcitationIndex	Stage	Exposure	Cycle
21	20190205smp81-926	x1	m1	*	1	79.834,79.8146,79.8156,79.8297,79.8341,79.8264	*	67	10	3	1	-1	1549454657.320	79.716,79.7155,79.713,79.7141,79.718,79.717	104.921	1	3	60	1

[quant]
region	quant	count	saturation
IA1	2897920	1013	0
OA1	662880	237	0
IA2	2904656	1008	0
OA2	663872	236	0
IA3	2929616	1008	0
OA3	659712	234	0
IA4	4640848	1016	0
OA4	672576	234	0
IA5	4718320	1017	0
OA5	670000	233	0
IA6	4842928	1010	0
OA6	688272	240	0
IA7	2965616	1006	0
OA7	674096	239	0
IA8	2979088	1013	0
OA8	668528	237	0
IA9	2970800	1016	0
OA9	665648	237	0
IA10	4968320	1017	0
OA10	675184	236	0
IA11	4712576	1017	0
OA11	673024	235	0
IA12	4426064	1011	0
OA12	676208	238	0
IB1	4005600	1009	0
OB1	672256	237	0
IB2	4283600	1010	0
OB2	691104	241	0
IB3	4670256	1016	0
OB3	691520	240	0
IB4	5033664	1014	0
OB4	694592	239	0
IB5	4792992	1009	0
OB5	687728	237	0
IB6	5296432	1011	0
OB6	685312	235	0
IB7	5509760	1016	0
OB7	689344	237	0
IB8	5625952	1018	0
OB8	690560	237	0
IB9	5528160	1015	0
OB9	686608	236	0
IB10	5355920	1007	0
OB10	697488	240	0
IB11	5128624	1013	0
OB11	683872	237	0
IB12	4654288	1009	0
OB12	684976	239	0
IC1	4220352	1015	0
OC1	682912	239	0
IC2	4532864	1016	0
OC2	692480	240	0
IC3	4928128	1011	0
OC3	691488	238	0
IC4	5258640	1007	0
OC4	701296	241	0
IC5	5397456	1013	0
OC5	700720	240	0
IC6	5638144	1016	0
OC6	704080	240	0
IC7	5892784	1011	0
OC7	704736	240	0
IC8	5972592	1008	0
OC8	696240	236	0
IC9	5950080	1011	0
OC9	696832	237	0
IC10	5689552	1006	0
OC10	700368	239	0
IC11	5356752	1006	0
OC11	698576	240	0
IC12	4882784	1011	0
OC12	680256	236	0
ID1	4312864	1012	0
OD1	680800	238	0
ID2	4631168	1012	0
OD2	684560	237	0
ID3	5082176	1007	0
OD3	688464	237	0
ID4	5427632	1016	0
OD4	687760	236	0
ID5	5666240	1010	0
OD5	705952	241	0
ID6	5861152	1007	0
OD6	702032	238	0
ID7	6156128	1012	0
OD7	710560	240	0
ID8	6134304	1008	0
OD8	717424	242	0
ID9	6176256	1006	0
OD9	706512	239	0
ID10	5877120	1012	0
OD10	695904	237	0
ID11	5554000	1010	0
OD11	694112	238	0
ID12	5095520	1013	0
OD12	697008	241	0
IE1	4400416	1012	0
OE1	692752	242	0
IE2	4597232	1006	0
OE2	694144	240	0
IE3	5310864	1011	0
OE3	691008	237	0
IE4	5487200	1007	0
OE4	710288	243	0
IE5	5788560	1015	0
OE5	708032	240	0
IE6	5945200	1012	0
OE6	700464	237	0
IE7	5989440	1010	0
OE7	699968	236	0
IE8	5996352	1010	0
OE8	695824	236	0
IE9	6101440	1011	0
OE9	711968	241	0
IE10	5936560	1016	0
OE10	692864	236	0
IE11	5523760	1016	0
OE11	695936	238	0
IE12	5221216	1012	0
OE12	688944	238	0
IF1	4477312	1007	0
OF1	692592	241	0
IF2	4786528	1010	0
OF2	687632	238	0
IF3	5361936	1018	0
OF3	695168	239	0
IF4	5326144	1015	0
OF4	696832	239	0
IF5	5846480	1010	0
OF5	694384	237	0
IF6	5980176	1010	0
OF6	695744	236	0
IF7	6242960	1012	0
OF7	702240	237	0
IF8	6169840	1016	0
OF8	706896	239	0
IF9	6149280	1012	0
OF9	704832	239	0
IF10	5976912	1006	0
OF10	706336	240	0
IF11	5630000	1013	0
OF11	694176	238	0
IF12	5254496	1015	0
OF12	685648	237	0
IG1	4470208	1009	0
OG1	693920	243	0
IG2	4772592	1012	0
OG2	685184	238	0
IG3	5213664	1007	0
OG3	687920	238	0
IG4	5522128	1010	0
OG4	704080	242	0
IG5	5664384	1006	0
OG5	700736	240	0
IG6	5853744	1010	0
OG6	697280	238	0
IG7	5922912	1008	0
OG7	691184	235	0
IG8	6039712	1015	0
OG8	693632	236	0
IG9	5965856	1016	0
OG9	699472	239	0
IG10	5831296	1016	0
OG10	695040	238	0
IG11	5337248	1011	0
OG11	690976	238	0
IG12	5109264	1010	0
OG12	683600	236	0
IH1	4273856	1011	0
OH1	682528	239	0
IH2	4675872	1018	0
OH2	680672	237	0
IH3	5155264	1013	0
OH3	692592	240	0
IH4	4723296	1005	0
OH4	683696	237	0
IH5	5490496	1011	0
OH5	691872	238	0
IH6	5588224	1016	0
OH6	681344	234	0
IH7	5613376	1017	0
OH7	685360	235	0
IH8	5636576	1009	0
OH8	693776	238	0
IH9	5689232	1010	0
OH9	694416	239	0
IH10	5413408	1011	0
OH10	696144	240	0
IH11	5198720	1009	0
OH11	692736	240	0
IH12	4917024	1007	0
OH12	676096	235	0
```
