## Supplementary material for "A toolbox of Stable Integration Vectors (SIV) in the fission yeast *Schizosaccharomyces pombe*": Source data: S03_C001_T03_P0067_M1_X1_E2.quant

```
[instrument]
blockid	numofrow	numofcol	coversn	version	coverid	lamphours	blocksn	type	sn
21	8	12	*	1.3.2	*	*	*	ruo	272510497

[head]
version	name	operator	timestamp	expirytime	calibrationID
1.0.5	Quantitation	GUEST	*	*	*

[properties]
quantversion
0.2.5

[conditions]
BlkID	Run	ExcitationColor	EmissionColor	CameraBias	EmissionIndex	BlockTemperature	CameraGain	Point	SampleVolume	Step	ExposureIndex	CoverID	Time	SampleTemperature	CoverTemperature	ExcitationIndex	Stage	Exposure	Cycle
21	20190205smp81-926	x1	m1	*	1	79.834,79.8146,79.8156,79.8297,79.8341,79.8264	*	67	10	3	2	-1	1549454657.969	79.716,79.7155,79.713,79.7141,79.718,79.717	104.921	1	3	175	1

[quant]
region	quant	count	saturation
IA1	3096848	1013	0
OA1	678528	237	0
IA2	3139872	1008	0
OA2	681344	236	0
IA3	3208896	1008	0
OA3	683520	234	0
IA4	8177168	1016	0
OA4	719664	234	0
IA5	8386368	1017	0
OA5	726240	233	0
IA6	8827216	1010	0
OA6	750480	240	0
IA7	3357904	1006	0
OA7	711472	239	0
IA8	3368592	1013	0
OA8	702816	237	0
IA9	3354576	1016	0
OA9	699536	237	0
IA10	9170304	1017	0
OA10	739088	236	0
IA11	8424272	1017	0
OA11	730896	235	0
IA12	7630192	1011	0
OA12	725424	238	0
IB1	6347984	1009	0
OB1	712800	237	0
IB2	7142080	1010	0
OB2	738592	241	0
IB3	8247008	1016	0
OB3	745040	240	0
IB4	9344512	1014	0
OB4	759072	239	0
IB5	8650960	1009	0
OB5	756176	237	0
IB6	10131472	1011	0
OB6	761280	235	0
IB7	10728560	1016	0
OB7	767968	237	0
IB8	11068688	1018	0
OB8	770304	237	0
IB9	10802384	1015	0
OB9	762240	236	0
IB10	10345344	1007	0
OB10	779440	240	0
IB11	9654432	1013	0
OB11	756928	237	0
IB12	8299552	1009	0
OB12	742768	239	0
IC1	6933056	1015	0
OC1	728976	239	0
IC2	7833584	1016	0
OC2	749232	240	0
IC3	9009040	1011	0
OC3	754512	238	0
IC4	10009504	1007	0
OC4	776656	241	0
IC5	10377168	1013	0
OC5	778224	240	0
IC6	11103808	1016	0
OC6	787760	240	0
IC7	11857088	1011	0
OC7	794480	240	0
IC8	12102032	1008	0
OC8	788976	236	0
IC9	12068160	1011	0
OC9	788064	237	0
IC10	11322976	1006	0
OC10	790288	239	0
IC11	10362512	1006	0
OC11	780976	240	0
IC12	8931120	1011	0
OC12	748464	236	0
ID1	7208720	1012	0
OD1	727344	238	0
ID2	8139984	1012	0
OD2	739264	237	0
ID3	9475488	1007	0
OD3	757504	237	0
ID4	10458720	1016	0
OD4	763872	236	0
ID5	11217824	1010	0
OD5	793472	241	0
ID6	11805696	1007	0
OD6	801472	238	0
ID7	12637712	1012	0
OD7	809232	240	0
ID8	12581312	1008	0
OD8	819168	242	0
ID9	12731312	1006	0
OD9	808368	239	0
ID10	11834032	1012	0
OD10	789680	237	0
ID11	10907664	1010	0
OD11	785248	238	0
ID12	9533824	1013	0
OD12	772464	241	0
IE1	7508272	1012	0
OE1	739808	242	0
IE2	8099472	1006	0
OE2	752224	240	0
IE3	10121056	1011	0
OE3	758560	237	0
IE4	10717504	1007	0
OE4	790256	243	0
IE5	11560480	1015	0
OE5	791136	240	0
IE6	12020992	1012	0
OE6	796368	237	0
IE7	12147856	1010	0
OE7	801760	236	0
IE8	12188720	1010	0
OE8	797072	236	0
IE9	12524112	1011	0
OE9	820080	241	0
IE10	12005024	1016	0
OE10	790832	236	0
IE11	10799680	1016	0
OE11	781440	238	0
IE12	9910144	1012	0
OE12	766832	238	0
IF1	7721808	1007	0
OF1	738576	241	0
IF2	8584512	1010	0
OF2	743584	238	0
IF3	10247312	1018	0
OF3	764976	239	0
IF4	10164752	1015	0
OF4	768768	239	0
IF5	11722240	1010	0
OF5	775520	237	0
IF6	12117856	1010	0
OF6	782976	236	0
IF7	12890208	1012	0
OF7	794224	237	0
IF8	12668704	1016	0
OF8	803408	239	0
IF9	12631792	1012	0
OF9	810032	239	0
IF10	12154112	1006	0
OF10	805424	240	0
IF11	11097632	1013	0
OF11	777680	238	0
IF12	9991120	1015	0
OF12	757968	237	0
IG1	7702928	1009	0
OG1	740352	243	0
IG2	8571056	1012	0
OG2	739472	238	0
IG3	9854624	1007	0
OG3	750720	238	0
IG4	10777120	1010	0
OG4	775840	242	0
IG5	11230144	1006	0
OG5	777616	240	0
IG6	11755264	1010	0
OG6	775136	238	0
IG7	11990304	1008	0
OG7	776912	235	0
IG8	12277696	1015	0
OG8	782576	236	0
IG9	12068544	1016	0
OG9	790592	239	0
IG10	11697760	1016	0
OG10	780432	238	0
IG11	10284160	1011	0
OG11	770336	238	0
IG12	9611552	1010	0
OG12	752976	236	0
IH1	7118704	1011	0
OH1	723392	239	0
IH2	8247424	1018	0
OH2	728256	237	0
IH3	9656768	1013	0
OH3	750320	240	0
IH4	8471680	1005	0
OH4	737312	237	0
IH5	10686256	1011	0
OH5	759680	238	0
IH6	10973200	1016	0
OH6	750176	234	0
IH7	11035888	1017	0
OH7	757712	235	0
IH8	11126224	1009	0
OH8	773072	238	0
IH9	11292544	1010	0
OH9	772752	239	0
IH10	10500512	1011	0
OH10	766480	240	0
IH11	9888336	1009	0
OH11	763088	240	0
IH12	9062256	1007	0
OH12	737840	235	0
```
