## Supplementary material for "A toolbox of Stable Integration Vectors (SIV) in the fission yeast *Schizosaccharomyces pombe*": Source data: S03_C001_T03_P0067_M1_X1_E3.quant

```
[instrument]
blockid	numofrow	numofcol	coversn	version	coverid	lamphours	blocksn	type	sn
21	8	12	*	1.3.2	*	*	*	ruo	272510497

[head]
version	name	operator	timestamp	expirytime	calibrationID
1.0.5	Quantitation	GUEST	*	*	*

[properties]
quantversion
0.2.5

[conditions]
BlkID	Run	ExcitationColor	EmissionColor	CameraBias	EmissionIndex	BlockTemperature	CameraGain	Point	SampleVolume	Step	ExposureIndex	CoverID	Time	SampleTemperature	CoverTemperature	ExcitationIndex	Stage	Exposure	Cycle
21	20190205smp81-926	x1	m1	*	1	79.834,79.8146,79.8156,79.8297,79.8341,79.8264	*	67	10	3	3	-1	1549454658.676	79.716,79.7155,79.713,79.7141,79.718,79.717	104.921	1	3	520	1

[quant]
region	quant	count	saturation
IA1	3668928	1013	0
OA1	724352	237	0
IA2	3817312	1008	0
OA2	741664	236	0
IA3	4020256	1008	0
OA3	757712	234	0
IA4	18750512	1016	0
OA4	869328	234	0
IA5	19398096	1017	0
OA5	892048	233	0
IA6	20728384	1010	0
OA6	933296	240	0
IA7	4527632	1006	0
OA7	824272	239	0
IA8	4541184	1013	0
OA8	814736	237	0
IA9	4499088	1016	0
OA9	803120	237	0
IA10	21754704	1017	0
OA10	925104	236	0
IA11	19538640	1017	0
OA11	904784	235	0
IA12	17193104	1011	0
OA12	868336	238	0
IB1	13346288	1009	0
OB1	828576	237	0
IB2	15705328	1010	0
OB2	882288	241	0
IB3	18952768	1016	0
OB3	904560	240	0
IB4	22251968	1014	0
OB4	953984	239	0
IB5	20213456	1009	0
OB5	962944	237	0
IB6	24620704	1011	0
OB6	981472	235	0
IB7	26357392	1016	0
OB7	998304	237	0
IB8	27364656	1018	0
OB8	1007088	237	0
IB9	26611424	1015	0
OB9	997520	236	0
IB10	25297744	1007	0
OB10	1020928	240	0
IB11	23191760	1013	0
OB11	972912	237	0
IB12	19197872	1009	0
OB12	917472	239	0
IC1	15040288	1015	0
OC1	856512	239	0
IC2	17735856	1016	0
OC2	911280	240	0
IC3	21251344	1011	0
OC3	943376	238	0
IC4	24277296	1007	0
OC4	993072	241	0
IC5	25344160	1013	0
OC5	1010448	240	0
IC6	27426864	1016	0
OC6	1040896	240	0
IC7	29675808	1011	0
OC7	1063632	240	0
IC8	30498480	1008	0
OC8	1069632	236	0
IC9	30399472	1011	0
OC9	1063520	237	0
IC10	28198000	1006	0
OC10	1054960	239	0
IC11	25321792	1006	0
OC11	1028224	240	0
IC12	21095856	1011	0
OC12	944816	236	0
ID1	15895616	1012	0
OD1	865968	238	0
ID2	18648416	1012	0
OD2	902272	237	0
ID3	22679488	1007	0
OD3	958320	237	0
ID4	25560256	1016	0
OD4	986160	236	0
ID5	27834064	1010	0
OD5	1049216	241	0
ID6	29621408	1007	0
OD6	1089120	238	0
ID7	32024928	1012	0
OD7	1105280	240	0
ID8	31927104	1008	0
OD8	1129248	242	0
ID9	32372384	1006	0
OD9	1109152	239	0
ID10	29711952	1012	0
OD10	1074352	237	0
ID11	26937488	1010	0
OD11	1047952	238	0
ID12	22863776	1013	0
OD12	992240	241	0
IE1	16764928	1012	0
OE1	879920	242	0
IE2	18544160	1006	0
OE2	921904	240	0
IE3	24590960	1011	0
OE3	961120	237	0
IE4	26361584	1007	0
OE4	1027232	243	0
IE5	28838912	1015	0
OE5	1051424	240	0
IE6	30233472	1012	0
OE6	1085792	237	0
IE7	30600112	1010	0
OE7	1097232	236	0
IE8	30718992	1010	0
OE8	1093840	236	0
IE9	31718320	1011	0
OE9	1127856	241	0
IE10	30166800	1016	0
OE10	1075952	236	0
IE11	26582224	1016	0
OE11	1037232	238	0
IE12	23990592	1012	0
OE12	996192	238	0
IF1	17451168	1007	0
OF1	883536	241	0
IF2	19996608	1010	0
OF2	915840	238	0
IF3	24891536	1018	0
OF3	961360	239	0
IF4	24691280	1015	0
OF4	982160	239	0
IF5	29334640	1010	0
OF5	1028800	237	0
IF6	30519712	1010	0
OF6	1049648	236	0
IF7	32808368	1012	0
OF7	1084240	237	0
IF8	32141408	1016	0
OF8	1097936	239	0
IF9	32059232	1012	0
OF9	1115040	239	0
IF10	30683152	1006	0
OF10	1101968	240	0
IF11	27513968	1013	0
OF11	1033296	238	0
IF12	24196160	1015	0
OF12	971088	237	0
IG1	17378192	1009	0
OG1	882048	243	0
IG2	19926064	1012	0
OG2	906736	238	0
IG3	23818992	1007	0
OG3	938624	238	0
IG4	26527600	1010	0
OG4	990336	242	0
IG5	27902256	1006	0
OG5	1009824	240	0
IG6	29440528	1010	0
OG6	1029632	238	0
IG7	30156448	1008	0
OG7	1042944	235	0
IG8	31008256	1015	0
OG8	1055760	236	0
IG9	30406768	1016	0
OG9	1072816	239	0
IG10	29260080	1016	0
OG10	1041952	238	0
IG11	25104704	1011	0
OG11	1010240	238	0
IG12	23097376	1010	0
OG12	964768	236	0
IH1	15618464	1011	0
OH1	850912	239	0
IH2	18910624	1018	0
OH2	873344	237	0
IH3	23172736	1013	0
OH3	920848	240	0
IH4	19683536	1005	0
OH4	903760	237	0
IH5	26213040	1011	0
OH5	962912	238	0
IH6	27086384	1016	0
OH6	964032	234	0
IH7	27204832	1017	0
OH7	977008	235	0
IH8	27575264	1009	0
OH8	1011392	238	0
IH9	28075824	1010	0
OH9	1014656	239	0
IH10	25713344	1011	0
OH10	984672	240	0
IH11	23942944	1009	0
OH11	970768	240	0
IH12	21482448	1007	0
OH12	925744	235	0
```
