## Supplementary material for "A toolbox of Stable Integration Vectors (SIV) in the fission yeast *Schizosaccharomyces pombe*": Source data: S03_C001_T03_P0068_M1_X1_E1.quant

```
[instrument]
blockid	numofrow	numofcol	coversn	version	coverid	lamphours	blocksn	type	sn
21	8	12	*	1.3.2	*	*	*	ruo	272510497

[head]
version	name	operator	timestamp	expirytime	calibrationID
1.0.5	Quantitation	GUEST	*	*	*

[properties]
quantversion
0.2.5

[conditions]
BlkID	Run	ExcitationColor	EmissionColor	CameraBias	EmissionIndex	BlockTemperature	CameraGain	Point	SampleVolume	Step	ExposureIndex	CoverID	Time	SampleTemperature	CoverTemperature	ExcitationIndex	Stage	Exposure	Cycle
21	20190205smp81-926	x1	m1	*	1	80.135,80.1272,80.1185,80.1294,80.1451,80.1354	*	68	10	3	1	-1	1549454665.330	80.0123,80.0118,80.0109,80.0111,80.0112,80.0121	105.012	1	3	60	1

[quant]
region	quant	count	saturation
IA1	2892336	1013	0
OA1	662512	237	0
IA2	2898864	1008	0
OA2	661808	236	0
IA3	2929600	1008	0
OA3	657296	234	0
IA4	4612384	1016	0
OA4	672384	234	0
IA5	4670240	1017	0
OA5	668928	233	0
IA6	4796720	1010	0
OA6	688816	240	0
IA7	2957008	1006	0
OA7	675088	239	0
IA8	2970848	1013	0
OA8	665392	237	0
IA9	2964400	1016	0
OA9	663840	237	0
IA10	4924768	1017	0
OA10	675376	236	0
IA11	4674432	1017	0
OA11	670112	235	0
IA12	4398400	1011	0
OA12	677312	238	0
IB1	3979104	1009	0
OB1	673744	237	0
IB2	4257328	1010	0
OB2	689696	241	0
IB3	4647792	1016	0
OB3	689120	240	0
IB4	5004624	1014	0
OB4	693056	239	0
IB5	4742160	1009	0
OB5	686192	237	0
IB6	5237872	1011	0
OB6	682704	235	0
IB7	5440736	1016	0
OB7	688032	237	0
IB8	5555008	1018	0
OB8	688576	237	0
IB9	5467424	1015	0
OB9	684656	236	0
IB10	5299248	1007	0
OB10	696384	240	0
IB11	5067248	1013	0
OB11	684080	237	0
IB12	4623168	1009	0
OB12	682624	239	0
IC1	4184496	1015	0
OC1	683216	239	0
IC2	4496640	1016	0
OC2	691360	240	0
IC3	4894224	1011	0
OC3	690656	238	0
IC4	5215072	1007	0
OC4	701344	241	0
IC5	5340000	1013	0
OC5	701952	240	0
IC6	5579248	1016	0
OC6	704032	240	0
IC7	5811104	1011	0
OC7	703872	240	0
IC8	5893584	1008	0
OC8	694192	236	0
IC9	5886480	1011	0
OC9	695472	237	0
IC10	5626144	1006	0
OC10	698176	239	0
IC11	5298336	1006	0
OC11	698176	240	0
IC12	4843872	1011	0
OC12	680432	236	0
ID1	4261488	1012	0
OD1	679376	238	0
ID2	4590160	1012	0
OD2	684496	237	0
ID3	5052448	1007	0
OD3	688736	237	0
ID4	5386000	1016	0
OD4	689424	236	0
ID5	5615648	1010	0
OD5	706304	241	0
ID6	5807904	1007	0
OD6	701968	238	0
ID7	6074480	1012	0
OD7	708848	240	0
ID8	6047888	1008	0
OD8	716192	242	0
ID9	6094016	1006	0
OD9	703824	239	0
ID10	5810384	1012	0
OD10	695376	237	0
ID11	5478432	1010	0
OD11	694448	238	0
ID12	5041040	1013	0
OD12	696544	241	0
IE1	4365808	1012	0
OE1	690752	242	0
IE2	4561072	1006	0
OE2	693360	240	0
IE3	5278848	1011	0
OE3	689216	237	0
IE4	5457136	1007	0
OE4	711904	243	0
IE5	5744064	1015	0
OE5	703536	240	0
IE6	5886160	1012	0
OE6	700720	237	0
IE7	5893168	1010	0
OE7	700064	236	0
IE8	5902912	1010	0
OE8	696256	236	0
IE9	6015168	1011	0
OE9	712512	241	0
IE10	5867152	1016	0
OE10	692928	236	0
IE11	5461808	1016	0
OE11	694304	238	0
IE12	5157760	1012	0
OE12	690784	238	0
IF1	4425744	1007	0
OF1	690080	241	0
IF2	4731088	1010	0
OF2	688016	238	0
IF3	5330656	1018	0
OF3	693824	239	0
IF4	5277824	1015	0
OF4	696368	239	0
IF5	5783264	1010	0
OF5	693520	237	0
IF6	5912400	1010	0
OF6	693648	236	0
IF7	6171072	1012	0
OF7	697952	237	0
IF8	6086368	1016	0
OF8	704816	239	0
IF9	6066672	1012	0
OF9	704704	239	0
IF10	5902496	1006	0
OF10	706304	240	0
IF11	5551648	1013	0
OF11	691248	238	0
IF12	5198192	1015	0
OF12	682768	237	0
IG1	4423104	1009	0
OG1	695136	243	0
IG2	4733856	1012	0
OG2	684496	238	0
IG3	5171840	1007	0
OG3	688432	238	0
IG4	5478512	1010	0
OG4	703440	242	0
IG5	5609888	1006	0
OG5	699504	240	0
IG6	5781632	1010	0
OG6	695696	238	0
IG7	5850832	1008	0
OG7	687680	235	0
IG8	5955056	1015	0
OG8	691552	236	0
IG9	5892144	1016	0
OG9	700016	239	0
IG10	5743552	1016	0
OG10	694208	238	0
IG11	5261056	1011	0
OG11	689760	238	0
IG12	5044768	1010	0
OG12	680256	236	0
IH1	4230384	1011	0
OH1	679984	239	0
IH2	4629520	1018	0
OH2	678912	237	0
IH3	5104080	1013	0
OH3	691632	240	0
IH4	4683472	1005	0
OH4	682224	237	0
IH5	5421632	1011	0
OH5	688976	238	0
IH6	5524096	1016	0
OH6	679072	234	0
IH7	5521632	1017	0
OH7	683616	235	0
IH8	5543360	1009	0
OH8	693152	238	0
IH9	5601808	1010	0
OH9	693504	239	0
IH10	5349856	1011	0
OH10	691248	240	0
IH11	5138896	1009	0
OH11	687552	240	0
IH12	4868048	1007	0
OH12	676224	235	0
```
