## Supplementary material for "A toolbox of Stable Integration Vectors (SIV) in the fission yeast *Schizosaccharomyces pombe*": Source data: S03_C001_T03_P0068_M1_X1_E2.quant

```
[instrument]
blockid	numofrow	numofcol	coversn	version	coverid	lamphours	blocksn	type	sn
21	8	12	*	1.3.2	*	*	*	ruo	272510497

[head]
version	name	operator	timestamp	expirytime	calibrationID
1.0.5	Quantitation	GUEST	*	*	*

[properties]
quantversion
0.2.5

[conditions]
BlkID	Run	ExcitationColor	EmissionColor	CameraBias	EmissionIndex	BlockTemperature	CameraGain	Point	SampleVolume	Step	ExposureIndex	CoverID	Time	SampleTemperature	CoverTemperature	ExcitationIndex	Stage	Exposure	Cycle
21	20190205smp81-926	x1	m1	*	1	80.135,80.1272,80.1185,80.1294,80.1451,80.1354	*	68	10	3	2	-1	1549454665.979	80.0123,80.0118,80.0109,80.0111,80.0112,80.0121	105.012	1	3	175	1

[quant]
region	quant	count	saturation
IA1	3089040	1013	0
OA1	678208	237	0
IA2	3128112	1008	0
OA2	682192	236	0
IA3	3204112	1008	0
OA3	683984	234	0
IA4	8062576	1016	0
OA4	720304	234	0
IA5	8246416	1017	0
OA5	725536	233	0
IA6	8672624	1010	0
OA6	749984	240	0
IA7	3347712	1006	0
OA7	712064	239	0
IA8	3360816	1013	0
OA8	703088	237	0
IA9	3344192	1016	0
OA9	698208	237	0
IA10	9032480	1017	0
OA10	739120	236	0
IA11	8308000	1017	0
OA11	727968	235	0
IA12	7532384	1011	0
OA12	724960	238	0
IB1	6251552	1009	0
OB1	711648	237	0
IB2	7048480	1010	0
OB2	738240	241	0
IB3	8148080	1016	0
OB3	744112	240	0
IB4	9227248	1014	0
OB4	756336	239	0
IB5	8516352	1009	0
OB5	754912	237	0
IB6	9960576	1011	0
OB6	756464	235	0
IB7	10525520	1016	0
OB7	765728	237	0
IB8	10863440	1018	0
OB8	769744	237	0
IB9	10617984	1015	0
OB9	762064	236	0
IB10	10168256	1007	0
OB10	778992	240	0
IB11	9497760	1013	0
OB11	758272	237	0
IB12	8187680	1009	0
OB12	741824	239	0
IC1	6825440	1015	0
OC1	725248	239	0
IC2	7734752	1016	0
OC2	744592	240	0
IC3	8909120	1011	0
OC3	751312	238	0
IC4	9895968	1007	0
OC4	775568	241	0
IC5	10229168	1013	0
OC5	775696	240	0
IC6	10907952	1016	0
OC6	783824	240	0
IC7	11619760	1011	0
OC7	791648	240	0
IC8	11876880	1008	0
OC8	785680	236	0
IC9	11879952	1011	0
OC9	785472	237	0
IC10	11137520	1006	0
OC10	784768	239	0
IC11	10177872	1006	0
OC11	779008	240	0
IC12	8818512	1011	0
OC12	746256	236	0
ID1	7095040	1012	0
OD1	728464	238	0
ID2	8017760	1012	0
OD2	737840	237	0
ID3	9392768	1007	0
OD3	757424	237	0
ID4	10342544	1016	0
OD4	764112	236	0
ID5	11056784	1010	0
OD5	792624	241	0
ID6	11625696	1007	0
OD6	800544	238	0
ID7	12379888	1012	0
OD7	806736	240	0
ID8	12331824	1008	0
OD8	818992	242	0
ID9	12494928	1006	0
OD9	804464	239	0
ID10	11643136	1012	0
OD10	788864	237	0
ID11	10688336	1010	0
OD11	780896	238	0
ID12	9382704	1013	0
OD12	770928	241	0
IE1	7360672	1012	0
OE1	736048	242	0
IE2	7949088	1006	0
OE2	747680	240	0
IE3	10017536	1011	0
OE3	756144	237	0
IE4	10579392	1007	0
OE4	788624	243	0
IE5	11391088	1015	0
OE5	789552	240	0
IE6	11830896	1012	0
OE6	792528	237	0
IE7	11846752	1010	0
OE7	797264	236	0
IE8	11876960	1010	0
OE8	793168	236	0
IE9	12215264	1011	0
OE9	813168	241	0
IE10	11767328	1016	0
OE10	785888	236	0
IE11	10578352	1016	0
OE11	778592	238	0
IE12	9726096	1012	0
OE12	764192	238	0
IF1	7579424	1007	0
OF1	735808	241	0
IF2	8440880	1010	0
OF2	742992	238	0
IF3	10144272	1018	0
OF3	758608	239	0
IF4	10025696	1015	0
OF4	766112	239	0
IF5	11527168	1010	0
OF5	773360	237	0
IF6	11912240	1010	0
OF6	781008	236	0
IF7	12648064	1012	0
OF7	792992	237	0
IF8	12421328	1016	0
OF8	799536	239	0
IF9	12395632	1012	0
OF9	806544	239	0
IF10	11951136	1006	0
OF10	799952	240	0
IF11	10892624	1013	0
OF11	776816	238	0
IF12	9836032	1015	0
OF12	755328	237	0
IG1	7569648	1009	0
OG1	741024	243	0
IG2	8429120	1012	0
OG2	741568	238	0
IG3	9742304	1007	0
OG3	752864	238	0
IG4	10657088	1010	0
OG4	774576	242	0
IG5	11043216	1006	0
OG5	777728	240	0
IG6	11556032	1010	0
OG6	776544	238	0
IG7	11759840	1008	0
OG7	776336	235	0
IG8	12035888	1015	0
OG8	782000	236	0
IG9	11853280	1016	0
OG9	792720	239	0
IG10	11437536	1016	0
OG10	779184	238	0
IG11	10047264	1011	0
OG11	769920	238	0
IG12	9407760	1010	0
OG12	750480	236	0
IH1	6980448	1011	0
OH1	721920	239	0
IH2	8095280	1018	0
OH2	727552	237	0
IH3	9529216	1013	0
OH3	748656	240	0
IH4	8347296	1005	0
OH4	736880	237	0
IH5	10476000	1011	0
OH5	757856	238	0
IH6	10758496	1016	0
OH6	750784	234	0
IH7	10744384	1017	0
OH7	753776	235	0
IH8	10859888	1009	0
OH8	772848	238	0
IH9	11057360	1010	0
OH9	771120	239	0
IH10	10313280	1011	0
OH10	764848	240	0
IH11	9689040	1009	0
OH11	758336	240	0
IH12	8920672	1007	0
OH12	738784	235	0
```
