## Supplementary material for "A toolbox of Stable Integration Vectors (SIV) in the fission yeast *Schizosaccharomyces pombe*": Source data: S03_C001_T03_P0068_M1_X1_E3.quant

```
[instrument]
blockid	numofrow	numofcol	coversn	version	coverid	lamphours	blocksn	type	sn
21	8	12	*	1.3.2	*	*	*	ruo	272510497

[head]
version	name	operator	timestamp	expirytime	calibrationID
1.0.5	Quantitation	GUEST	*	*	*

[properties]
quantversion
0.2.5

[conditions]
BlkID	Run	ExcitationColor	EmissionColor	CameraBias	EmissionIndex	BlockTemperature	CameraGain	Point	SampleVolume	Step	ExposureIndex	CoverID	Time	SampleTemperature	CoverTemperature	ExcitationIndex	Stage	Exposure	Cycle
21	20190205smp81-926	x1	m1	*	1	80.135,80.1272,80.1185,80.1294,80.1451,80.1354	*	68	10	3	3	-1	1549454666.696	80.0123,80.0118,80.0109,80.0111,80.0112,80.0121	105.012	1	3	520	1

[quant]
region	quant	count	saturation
IA1	3663408	1013	0
OA1	724352	237	0
IA2	3808880	1008	0
OA2	743216	236	0
IA3	4016256	1008	0
OA3	756800	234	0
IA4	18413200	1016	0
OA4	866048	234	0
IA5	18979360	1017	0
OA5	887584	233	0
IA6	20272192	1010	0
OA6	928960	240	0
IA7	4506592	1006	0
OA7	824544	239	0
IA8	4521952	1013	0
OA8	810352	237	0
IA9	4481360	1016	0
OA9	800816	237	0
IA10	21348896	1017	0
OA10	919440	236	0
IA11	19179536	1017	0
OA11	899632	235	0
IA12	16918304	1011	0
OA12	866000	238	0
IB1	13049056	1009	0
OB1	824368	237	0
IB2	15430864	1010	0
OB2	878528	241	0
IB3	18690352	1016	0
OB3	899472	240	0
IB4	21894832	1014	0
OB4	949328	239	0
IB5	19781568	1009	0
OB5	958752	237	0
IB6	24099424	1011	0
OB6	977872	235	0
IB7	25722416	1016	0
OB7	990688	237	0
IB8	26730384	1018	0
OB8	1001456	237	0
IB9	26041760	1015	0
OB9	990512	236	0
IB10	24739248	1007	0
OB10	1014896	240	0
IB11	22715232	1013	0
OB11	968624	237	0
IB12	18866704	1009	0
OB12	911568	239	0
IC1	14696128	1015	0
OC1	854080	239	0
IC2	17400448	1016	0
OC2	907600	240	0
IC3	20963424	1011	0
OC3	939936	238	0
IC4	23921088	1007	0
OC4	987088	241	0
IC5	24856224	1013	0
OC5	1006224	240	0
IC6	26910848	1016	0
OC6	1033600	240	0
IC7	28978848	1011	0
OC7	1059696	240	0
IC8	29797312	1008	0
OC8	1065600	236	0
IC9	29831504	1011	0
OC9	1057408	237	0
IC10	27615024	1006	0
OC10	1048176	239	0
IC11	24815424	1006	0
OC11	1024320	240	0
IC12	20727824	1011	0
OC12	942608	236	0
ID1	15522208	1012	0
OD1	862608	238	0
ID2	18265632	1012	0
OD2	903120	237	0
ID3	22363488	1007	0
OD3	954080	237	0
ID4	25215168	1016	0
OD4	981840	236	0
ID5	27335296	1010	0
OD5	1046464	241	0
ID6	29045168	1007	0
OD6	1081632	238	0
ID7	31223040	1012	0
OD7	1099184	240	0
ID8	31140144	1008	0
OD8	1121488	242	0
ID9	31652784	1006	0
OD9	1104688	239	0
ID10	29065760	1012	0
OD10	1069456	237	0
ID11	26250848	1010	0
OD11	1042416	238	0
ID12	22391664	1013	0
OD12	988144	241	0
IE1	16319712	1012	0
OE1	878480	242	0
IE2	18126160	1006	0
OE2	917392	240	0
IE3	24238560	1011	0
OE3	954992	237	0
IE4	25952704	1007	0
OE4	1020016	243	0
IE5	28255712	1015	0
OE5	1046752	240	0
IE6	29619440	1012	0
OE6	1077904	237	0
IE7	29636224	1010	0
OE7	1086928	236	0
IE8	29755792	1010	0
OE8	1080496	236	0
IE9	30774464	1011	0
OE9	1116992	241	0
IE10	29432896	1016	0
OE10	1068816	236	0
IE11	25890624	1016	0
OE11	1028784	238	0
IE12	23401136	1012	0
OE12	987120	238	0
IF1	17013504	1007	0
OF1	880688	241	0
IF2	19532400	1010	0
OF2	907424	238	0
IF3	24581136	1018	0
OF3	959248	239	0
IF4	24247712	1015	0
OF4	979264	239	0
IF5	28767120	1010	0
OF5	1021872	237	0
IF6	29896256	1010	0
OF6	1045328	236	0
IF7	32052416	1012	0
OF7	1080160	237	0
IF8	31350816	1016	0
OF8	1091280	239	0
IF9	31332832	1012	0
OF9	1106256	239	0
IF10	30012912	1006	0
OF10	1092448	240	0
IF11	26869840	1013	0
OF11	1027888	238	0
IF12	23704096	1015	0
OF12	969328	237	0
IG1	16948560	1009	0
OG1	879712	243	0
IG2	19482048	1012	0
OG2	902768	238	0
IG3	23423392	1007	0
OG3	933904	238	0
IG4	26160784	1010	0
OG4	989280	242	0
IG5	27341760	1006	0
OG5	1005072	240	0
IG6	28830656	1010	0
OG6	1021888	238	0
IG7	29439280	1008	0
OG7	1034464	235	0
IG8	30224496	1015	0
OG8	1048064	236	0
IG9	29705632	1016	0
OG9	1064304	239	0
IG10	28443616	1016	0
OG10	1032896	238	0
IG11	24357808	1011	0
OG11	999984	238	0
IG12	22448208	1010	0
OG12	956192	236	0
IH1	15222544	1011	0
OH1	846496	239	0
IH2	18463648	1018	0
OH2	868848	237	0
IH3	22793696	1013	0
OH3	915072	240	0
IH4	19334176	1005	0
OH4	902384	237	0
IH5	25600384	1011	0
OH5	959008	238	0
IH6	26416672	1016	0
OH6	959232	234	0
IH7	26384928	1017	0
OH7	969792	235	0
IH8	26767024	1009	0
OH8	1005888	238	0
IH9	27347136	1010	0
OH9	1006384	239	0
IH10	25141248	1011	0
OH10	978256	240	0
IH11	23345648	1009	0
OH11	962560	240	0
IH12	21065664	1007	0
OH12	923776	235	0
```
