## Supplementary material for "A toolbox of Stable Integration Vectors (SIV) in the fission yeast *Schizosaccharomyces pombe*": Source data: S03_C001_T03_P0069_M1_X1_E1.quant

```
[instrument]
blockid	numofrow	numofcol	coversn	version	coverid	lamphours	blocksn	type	sn
21	8	12	*	1.3.2	*	*	*	ruo	272510497

[head]
version	name	operator	timestamp	expirytime	calibrationID
1.0.5	Quantitation	GUEST	*	*	*

[properties]
quantversion
0.2.5

[conditions]
BlkID	Run	ExcitationColor	EmissionColor	CameraBias	EmissionIndex	BlockTemperature	CameraGain	Point	SampleVolume	Step	ExposureIndex	CoverID	Time	SampleTemperature	CoverTemperature	ExcitationIndex	Stage	Exposure	Cycle
21	20190205smp81-926	x1	m1	*	1	80.4433,80.4173,80.4314,80.4095,80.4282,80.437	*	69	10	3	1	-1	1549454673.422	80.3127,80.3132,80.3123,80.3127,80.3151,80.3131	105.057	1	3	60	1

[quant]
region	quant	count	saturation
IA1	2890528	1013	0
OA1	660176	237	0
IA2	2898944	1008	0
OA2	662192	236	0
IA3	2928064	1008	0
OA3	659520	234	0
IA4	4557344	1016	0
OA4	670240	234	0
IA5	4600912	1017	0
OA5	669072	233	0
IA6	4725728	1010	0
OA6	686480	240	0
IA7	2959008	1006	0
OA7	672496	239	0
IA8	2969104	1013	0
OA8	667040	237	0
IA9	2965776	1016	0
OA9	661952	237	0
IA10	4857472	1017	0
OA10	674448	236	0
IA11	4610368	1017	0
OA11	670016	235	0
IA12	4357744	1011	0
OA12	672256	238	0
IB1	3928032	1009	0
OB1	671664	237	0
IB2	4197936	1010	0
OB2	689648	241	0
IB3	4596576	1016	0
OB3	688224	240	0
IB4	4943600	1014	0
OB4	692640	239	0
IB5	4674560	1009	0
OB5	686208	237	0
IB6	5156304	1011	0
OB6	682192	235	0
IB7	5340416	1016	0
OB7	688240	237	0
IB8	5451056	1018	0
OB8	691232	237	0
IB9	5375792	1015	0
OB9	685232	236	0
IB10	5215808	1007	0
OB10	697472	240	0
IB11	4995792	1013	0
OB11	684304	237	0
IB12	4565120	1009	0
OB12	682448	239	0
IC1	4129504	1015	0
OC1	681520	239	0
IC2	4445504	1016	0
OC2	691104	240	0
IC3	4851136	1011	0
OC3	690240	238	0
IC4	5164016	1007	0
OC4	700768	241	0
IC5	5265856	1013	0
OC5	698416	240	0
IC6	5491120	1016	0
OC6	703680	240	0
IC7	5696928	1011	0
OC7	704016	240	0
IC8	5773328	1008	0
OC8	694112	236	0
IC9	5798784	1011	0
OC9	694576	237	0
IC10	5537760	1006	0
OC10	697568	239	0
IC11	5220096	1006	0
OC11	695008	240	0
IC12	4783536	1011	0
OC12	679168	236	0
ID1	4211680	1012	0
OD1	682416	238	0
ID2	4527200	1012	0
OD2	684880	237	0
ID3	5002688	1007	0
OD3	688864	237	0
ID4	5334112	1016	0
OD4	687520	236	0
ID5	5534112	1010	0
OD5	708400	241	0
ID6	5716480	1007	0
OD6	702944	238	0
ID7	5949360	1012	0
OD7	708608	240	0
ID8	5922544	1008	0
OD8	715120	242	0
ID9	5970512	1006	0
OD9	704048	239	0
ID10	5705184	1012	0
OD10	695280	237	0
ID11	5368384	1010	0
OD11	693952	238	0
ID12	4969408	1013	0
OD12	695008	241	0
IE1	4286656	1012	0
OE1	690400	242	0
IE2	4480224	1006	0
OE2	689888	240	0
IE3	5209184	1011	0
OE3	687072	237	0
IE4	5377728	1007	0
OE4	707072	243	0
IE5	5643872	1015	0
OE5	702768	240	0
IE6	5778528	1012	0
OE6	696464	237	0
IE7	5738512	1010	0
OE7	695744	236	0
IE8	5751664	1010	0
OE8	694960	236	0
IE9	5862480	1011	0
OE9	710128	241	0
IE10	5740432	1016	0
OE10	693072	236	0
IE11	5327888	1016	0
OE11	690912	238	0
IE12	5062288	1012	0
OE12	688032	238	0
IF1	4361072	1007	0
OF1	690256	241	0
IF2	4650752	1010	0
OF2	687360	238	0
IF3	5277376	1018	0
OF3	695104	239	0
IF4	5218432	1015	0
OF4	696048	239	0
IF5	5686624	1010	0
OF5	693744	237	0
IF6	5811728	1010	0
OF6	692656	236	0
IF7	6038848	1012	0
OF7	700080	237	0
IF8	5968160	1016	0
OF8	707696	239	0
IF9	5955488	1012	0
OF9	705232	239	0
IF10	5796240	1006	0
OF10	703248	240	0
IF11	5449392	1013	0
OF11	693888	238	0
IF12	5116688	1015	0
OF12	685264	237	0
IG1	4355440	1009	0
OG1	693776	243	0
IG2	4651984	1012	0
OG2	684528	238	0
IG3	5116640	1007	0
OG3	688784	238	0
IG4	5417664	1010	0
OG4	703248	242	0
IG5	5516608	1006	0
OG5	699888	240	0
IG6	5687664	1010	0
OG6	696976	238	0
IG7	5737712	1008	0
OG7	688016	235	0
IG8	5837248	1015	0
OG8	692640	236	0
IG9	5785056	1016	0
OG9	699792	239	0
IG10	5623168	1016	0
OG10	694608	238	0
IG11	5146784	1011	0
OG11	689216	238	0
IG12	4949776	1010	0
OG12	681696	236	0
IH1	4163616	1011	0
OH1	679968	239	0
IH2	4544208	1018	0
OH2	677888	237	0
IH3	5052848	1013	0
OH3	691808	240	0
IH4	4635872	1005	0
OH4	683184	237	0
IH5	5327424	1011	0
OH5	688848	238	0
IH6	5417520	1016	0
OH6	677872	234	0
IH7	5395408	1017	0
OH7	684096	235	0
IH8	5419472	1009	0
OH8	694160	238	0
IH9	5494384	1010	0
OH9	695232	239	0
IH10	5267232	1011	0
OH10	691472	240	0
IH11	5039248	1009	0
OH11	692496	240	0
IH12	4803760	1007	0
OH12	675984	235	0
```
