## Supplementary material for "A toolbox of Stable Integration Vectors (SIV) in the fission yeast *Schizosaccharomyces pombe*": Source data: S03_C001_T03_P0069_M1_X1_E2.quant

```
[instrument]
blockid	numofrow	numofcol	coversn	version	coverid	lamphours	blocksn	type	sn
21	8	12	*	1.3.2	*	*	*	ruo	272510497

[head]
version	name	operator	timestamp	expirytime	calibrationID
1.0.5	Quantitation	GUEST	*	*	*

[properties]
quantversion
0.2.5

[conditions]
BlkID	Run	ExcitationColor	EmissionColor	CameraBias	EmissionIndex	BlockTemperature	CameraGain	Point	SampleVolume	Step	ExposureIndex	CoverID	Time	SampleTemperature	CoverTemperature	ExcitationIndex	Stage	Exposure	Cycle
21	20190205smp81-926	x1	m1	*	1	80.4433,80.4173,80.4314,80.4095,80.4282,80.437	*	69	10	3	2	-1	1549454674.054	80.3127,80.3132,80.3123,80.3127,80.3151,80.3131	105.057	1	3	175	1

[quant]
region	quant	count	saturation
IA1	3086368	1013	0
OA1	678224	237	0
IA2	3125840	1008	0
OA2	681568	236	0
IA3	3197072	1008	0
OA3	682400	234	0
IA4	7897488	1016	0
OA4	717248	234	0
IA5	8049728	1017	0
OA5	724464	233	0
IA6	8457344	1010	0
OA6	749328	240	0
IA7	3339680	1006	0
OA7	709376	239	0
IA8	3353232	1013	0
OA8	700320	237	0
IA9	3338272	1016	0
OA9	699584	237	0
IA10	8844400	1017	0
OA10	735056	236	0
IA11	8134560	1017	0
OA11	727312	235	0
IA12	7401504	1011	0
OA12	723408	238	0
IB1	6115216	1009	0
OB1	711040	237	0
IB2	6888048	1010	0
OB2	735472	241	0
IB3	8021520	1016	0
OB3	742560	240	0
IB4	9058912	1014	0
OB4	755520	239	0
IB5	8304208	1009	0
OB5	755632	237	0
IB6	9716416	1011	0
OB6	757296	235	0
IB7	10213888	1016	0
OB7	765120	237	0
IB8	10557840	1018	0
OB8	766272	237	0
IB9	10348624	1015	0
OB9	760240	236	0
IB10	9917280	1007	0
OB10	774848	240	0
IB11	9248384	1013	0
OB11	752192	237	0
IB12	8016048	1009	0
OB12	738464	239	0
IC1	6655104	1015	0
OC1	724512	239	0
IC2	7543216	1016	0
OC2	744544	240	0
IC3	8763776	1011	0
OC3	749984	238	0
IC4	9716384	1007	0
OC4	772208	241	0
IC5	9980304	1013	0
OC5	773808	240	0
IC6	10658736	1016	0
OC6	781696	240	0
IC7	11266160	1011	0
OC7	787872	240	0
IC8	11507600	1008	0
OC8	783136	236	0
IC9	11587024	1011	0
OC9	781504	237	0
IC10	10846672	1006	0
OC10	783424	239	0
IC11	9921616	1006	0
OC11	777104	240	0
IC12	8635200	1011	0
OC12	742832	236	0
ID1	6901712	1012	0
OD1	722208	238	0
ID2	7803232	1012	0
OD2	736512	237	0
ID3	9222416	1007	0
OD3	754000	237	0
ID4	10162336	1016	0
OD4	758912	236	0
ID5	10789808	1010	0
OD5	790112	241	0
ID6	11342240	1007	0
OD6	794976	238	0
ID7	11961648	1012	0
OD7	803152	240	0
ID8	11933552	1008	0
OD8	813888	242	0
ID9	12132960	1006	0
OD9	800768	239	0
ID10	11307728	1012	0
OD10	784176	237	0
ID11	10339824	1010	0
OD11	774928	238	0
ID12	9150720	1013	0
OD12	767184	241	0
IE1	7143520	1012	0
OE1	733808	242	0
IE2	7718992	1006	0
OE2	747648	240	0
IE3	9838336	1011	0
OE3	755056	237	0
IE4	10370048	1007	0
OE4	785856	243	0
IE5	11105776	1015	0
OE5	787376	240	0
IE6	11530384	1012	0
OE6	791184	237	0
IE7	11402432	1010	0
OE7	790144	236	0
IE8	11450720	1010	0
OE8	787680	236	0
IE9	11793008	1011	0
OE9	808240	241	0
IE10	11410992	1016	0
OE10	783488	236	0
IE11	10222992	1016	0
OE11	774112	238	0
IE12	9474768	1012	0
OE12	760976	238	0
IF1	7364624	1007	0
OF1	735072	241	0
IF2	8191888	1010	0
OF2	740864	238	0
IF3	9973600	1018	0
OF3	759888	239	0
IF4	9824864	1015	0
OF4	763408	239	0
IF5	11237136	1010	0
OF5	772768	237	0
IF6	11594272	1010	0
OF6	779456	236	0
IF7	12252816	1012	0
OF7	790336	237	0
IF8	12013760	1016	0
OF8	794800	239	0
IF9	12030688	1012	0
OF9	801616	239	0
IF10	11598064	1006	0
OF10	797040	240	0
IF11	10556208	1013	0
OF11	772144	238	0
IF12	9579360	1015	0
OF12	752544	237	0
IG1	7341760	1009	0
OG1	739216	243	0
IG2	8163520	1012	0
OG2	736784	238	0
IG3	9546704	1007	0
OG3	748896	238	0
IG4	10440144	1010	0
OG4	771296	242	0
IG5	10742016	1006	0
OG5	772128	240	0
IG6	11240352	1010	0
OG6	771888	238	0
IG7	11379776	1008	0
OG7	769920	235	0
IG8	11658096	1015	0
OG8	776304	236	0
IG9	11515840	1016	0
OG9	786992	239	0
IG10	11046832	1016	0
OG10	775376	238	0
IG11	9694912	1011	0
OG11	764624	238	0
IG12	9114864	1010	0
OG12	746304	236	0
IH1	6772720	1011	0
OH1	718048	239	0
IH2	7838640	1018	0
OH2	726704	237	0
IH3	9364560	1013	0
OH3	746208	240	0
IH4	8203024	1005	0
OH4	735024	237	0
IH5	10158016	1011	0
OH5	754736	238	0
IH6	10431360	1016	0
OH6	745984	234	0
IH7	10362704	1017	0
OH7	751552	235	0
IH8	10470880	1009	0
OH8	765664	238	0
IH9	10697760	1010	0
OH9	766832	239	0
IH10	10010832	1011	0
OH10	760640	240	0
IH11	9398784	1009	0
OH11	755328	240	0
IH12	8704016	1007	0
OH12	732176	235	0
```
