## Supplementary material for "A toolbox of Stable Integration Vectors (SIV) in the fission yeast *Schizosaccharomyces pombe*": Source data: S03_C001_T03_P0069_M1_X1_E3.quant

```
[instrument]
blockid	numofrow	numofcol	coversn	version	coverid	lamphours	blocksn	type	sn
21	8	12	*	1.3.2	*	*	*	ruo	272510497

[head]
version	name	operator	timestamp	expirytime	calibrationID
1.0.5	Quantitation	GUEST	*	*	*

[properties]
quantversion
0.2.5

[conditions]
BlkID	Run	ExcitationColor	EmissionColor	CameraBias	EmissionIndex	BlockTemperature	CameraGain	Point	SampleVolume	Step	ExposureIndex	CoverID	Time	SampleTemperature	CoverTemperature	ExcitationIndex	Stage	Exposure	Cycle
21	20190205smp81-926	x1	m1	*	1	80.4433,80.4173,80.4314,80.4095,80.4282,80.437	*	69	10	3	3	-1	1549454674.770	80.3127,80.3132,80.3123,80.3127,80.3151,80.3131	105.057	1	3	520	1

[quant]
region	quant	count	saturation
IA1	3655280	1013	0
OA1	725552	237	0
IA2	3799424	1008	0
OA2	743968	236	0
IA3	3999120	1008	0
OA3	757136	234	0
IA4	17921728	1016	0
OA4	864160	234	0
IA5	18338208	1017	0
OA5	884976	233	0
IA6	19584832	1010	0
OA6	924576	240	0
IA7	4482128	1006	0
OA7	819504	239	0
IA8	4502960	1013	0
OA8	807280	237	0
IA9	4458240	1016	0
OA9	802512	237	0
IA10	20715216	1017	0
OA10	914448	236	0
IA11	18635600	1017	0
OA11	894448	235	0
IA12	16511984	1011	0
OA12	861216	238	0
IB1	12628736	1009	0
OB1	820592	237	0
IB2	14910992	1010	0
OB2	873968	241	0
IB3	18253584	1016	0
OB3	896784	240	0
IB4	21362528	1014	0
OB4	943888	239	0
IB5	19125792	1009	0
OB5	955056	237	0
IB6	23340320	1011	0
OB6	970960	235	0
IB7	24748176	1016	0
OB7	986112	237	0
IB8	25747760	1018	0
OB8	991248	237	0
IB9	25197696	1015	0
OB9	983584	236	0
IB10	23976176	1007	0
OB10	1006368	240	0
IB11	21985296	1013	0
OB11	960240	237	0
IB12	18322128	1009	0
OB12	904896	239	0
IC1	14172768	1015	0
OC1	848560	239	0
IC2	16811584	1016	0
OC2	899616	240	0
IC3	20487888	1011	0
OC3	934624	238	0
IC4	23343328	1007	0
OC4	984928	241	0
IC5	24093840	1013	0
OC5	997584	240	0
IC6	26084560	1016	0
OC6	1027600	240	0
IC7	27846768	1011	0
OC7	1049824	240	0
IC8	28627760	1008	0
OC8	1051776	236	0
IC9	28896480	1011	0
OC9	1046176	237	0
IC10	26708960	1006	0
OC10	1038480	239	0
IC11	23975344	1006	0
OC11	1013200	240	0
IC12	20158304	1011	0
OC12	932624	236	0
ID1	14905568	1012	0
OD1	858512	238	0
ID2	17564192	1012	0
OD2	893360	237	0
ID3	21849536	1007	0
OD3	947760	237	0
ID4	24605888	1016	0
OD4	976016	236	0
ID5	26487600	1010	0
OD5	1035824	241	0
ID6	28149184	1007	0
OD6	1073056	238	0
ID7	29900880	1012	0
OD7	1086592	240	0
ID8	29870736	1008	0
OD8	1107968	242	0
ID9	30487488	1006	0
OD9	1090224	239	0
ID10	28025648	1012	0
OD10	1053552	237	0
ID11	25159648	1010	0
OD11	1030592	238	0
ID12	21653984	1013	0
OD12	975104	241	0
IE1	15610128	1012	0
OE1	871520	242	0
IE2	17355216	1006	0
OE2	910656	240	0
IE3	23677184	1011	0
OE3	954048	237	0
IE4	25301152	1007	0
OE4	1014608	243	0
IE5	27385104	1015	0
OE5	1036608	240	0
IE6	28677520	1012	0
OE6	1067440	237	0
IE7	28255360	1010	0
OE7	1075680	236	0
IE8	28429648	1010	0
OE8	1068656	236	0
IE9	29463744	1011	0
OE9	1106944	241	0
IE10	28298384	1016	0
OE10	1054480	236	0
IE11	24769216	1016	0
OE11	1017072	238	0
IE12	22569488	1012	0
OE12	974064	238	0
IF1	16292064	1007	0
OF1	871072	241	0
IF2	18719568	1010	0
OF2	897680	238	0
IF3	24033904	1018	0
OF3	949952	239	0
IF4	23640736	1015	0
OF4	972448	239	0
IF5	27837872	1010	0
OF5	1011200	237	0
IF6	28911600	1010	0
OF6	1034320	236	0
IF7	30790960	1012	0
OF7	1066752	237	0
IF8	30105440	1016	0
OF8	1080720	239	0
IF9	30192576	1012	0
OF9	1093040	239	0
IF10	28954480	1006	0
OF10	1079840	240	0
IF11	25794304	1013	0
OF11	1016288	238	0
IF12	22903680	1015	0
OF12	961152	237	0
IG1	16250080	1009	0
OG1	872240	243	0
IG2	18691584	1012	0
OG2	894736	238	0
IG3	22866448	1007	0
OG3	930272	238	0
IG4	25523056	1010	0
OG4	980352	242	0
IG5	26372128	1006	0
OG5	997232	240	0
IG6	27844128	1010	0
OG6	1016336	238	0
IG7	28250048	1008	0
OG7	1024240	235	0
IG8	29023888	1015	0
OG8	1036336	236	0
IG9	28649568	1016	0
OG9	1051424	239	0
IG10	27271504	1016	0
OG10	1020336	238	0
IG11	23248560	1011	0
OG11	988160	238	0
IG12	21554560	1010	0
OG12	946080	236	0
IH1	14561856	1011	0
OH1	838000	239	0
IH2	17648352	1018	0
OH2	862048	237	0
IH3	22232032	1013	0
OH3	910736	240	0
IH4	18874176	1005	0
OH4	895920	237	0
IH5	24609584	1011	0
OH5	952352	238	0
IH6	25387424	1016	0
OH6	951568	234	0
IH7	25138624	1017	0
OH7	960512	235	0
IH8	25541024	1009	0
OH8	995632	238	0
IH9	26247184	1010	0
OH9	994688	239	0
IH10	24246624	1011	0
OH10	969872	240	0
IH11	22384736	1009	0
OH11	953824	240	0
IH12	20338080	1007	0
OH12	915584	235	0
```
