## Supplementary material for "A toolbox of Stable Integration Vectors (SIV) in the fission yeast *Schizosaccharomyces pombe*": Source data: S03_C001_T03_P0070_M1_X1_E1.quant

```
[instrument]
blockid	numofrow	numofcol	coversn	version	coverid	lamphours	blocksn	type	sn
21	8	12	*	1.3.2	*	*	*	ruo	272510497

[head]
version	name	operator	timestamp	expirytime	calibrationID
1.0.5	Quantitation	GUEST	*	*	*

[properties]
quantversion
0.2.5

[conditions]
BlkID	Run	ExcitationColor	EmissionColor	CameraBias	EmissionIndex	BlockTemperature	CameraGain	Point	SampleVolume	Step	ExposureIndex	CoverID	Time	SampleTemperature	CoverTemperature	ExcitationIndex	Stage	Exposure	Cycle
21	20190205smp81-926	x1	m1	*	1	80.7342,80.7429,80.7195,80.7273,80.7291,80.7388	*	70	10	3	1	-1	1549454681.558	80.6138,80.6148,80.6135,80.6134,80.6145,80.6133	105.034	1	3	60	1

[quant]
region	quant	count	saturation
IA1	2897152	1013	0
OA1	662000	237	0
IA2	2906176	1008	0
OA2	663872	236	0
IA3	2931232	1008	0
OA3	659200	234	0
IA4	4485216	1016	0
OA4	670464	234	0
IA5	4501520	1017	0
OA5	668880	233	0
IA6	4614096	1010	0
OA6	688864	240	0
IA7	2960992	1006	0
OA7	674784	239	0
IA8	2975376	1013	0
OA8	670624	237	0
IA9	2970928	1016	0
OA9	665520	237	0
IA10	4754352	1017	0
OA10	675904	236	0
IA11	4532272	1017	0
OA11	672384	235	0
IA12	4291600	1011	0
OA12	674496	238	0
IB1	3845696	1009	0
OB1	671632	237	0
IB2	4094336	1010	0
OB2	689712	241	0
IB3	4513888	1016	0
OB3	689168	240	0
IB4	4843472	1014	0
OB4	690144	239	0
IB5	4547952	1009	0
OB5	684608	237	0
IB6	5017360	1011	0
OB6	679824	235	0
IB7	5159936	1016	0
OB7	685088	237	0
IB8	5272416	1018	0
OB8	686416	237	0
IB9	5220672	1015	0
OB9	680784	236	0
IB10	5075296	1007	0
OB10	692768	240	0
IB11	4863952	1013	0
OB11	681280	237	0
IB12	4468000	1009	0
OB12	678720	239	0
IC1	4025104	1015	0
OC1	679616	239	0
IC2	4314528	1016	0
OC2	690672	240	0
IC3	4756880	1011	0
OC3	688400	238	0
IC4	5062240	1007	0
OC4	698880	241	0
IC5	5122608	1013	0
OC5	699200	240	0
IC6	5342736	1016	0
OC6	700640	240	0
IC7	5478448	1011	0
OC7	701360	240	0
IC8	5559664	1008	0
OC8	692544	236	0
IC9	5624720	1011	0
OC9	692080	237	0
IC10	5383808	1006	0
OC10	697760	239	0
IC11	5059952	1006	0
OC11	694656	240	0
IC12	4675072	1011	0
OC12	677488	236	0
ID1	4087904	1012	0
OD1	679280	238	0
ID2	4373296	1012	0
OD2	681744	237	0
ID3	4899168	1007	0
OD3	687536	237	0
ID4	5211040	1016	0
OD4	686464	236	0
ID5	5373264	1010	0
OD5	705792	241	0
ID6	5547840	1007	0
OD6	699728	238	0
ID7	5697424	1012	0
OD7	705584	240	0
ID8	5675088	1008	0
OD8	713168	242	0
ID9	5764528	1006	0
OD9	700032	239	0
ID10	5511776	1012	0
OD10	693200	237	0
ID11	5168192	1010	0
OD11	690208	238	0
ID12	4825184	1013	0
OD12	693568	241	0
IE1	4154272	1012	0
OE1	689648	242	0
IE2	4324576	1006	0
OE2	690688	240	0
IE3	5115712	1011	0
OE3	687120	237	0
IE4	5274480	1007	0
OE4	708992	243	0
IE5	5484928	1015	0
OE5	702736	240	0
IE6	5617584	1012	0
OE6	697264	237	0
IE7	5503824	1010	0
OE7	694656	236	0
IE8	5534416	1010	0
OE8	693824	236	0
IE9	5656576	1011	0
OE9	709632	241	0
IE10	5543392	1016	0
OE10	691216	236	0
IE11	5138704	1016	0
OE11	689328	238	0
IE12	4920368	1012	0
OE12	689280	238	0
IF1	4222112	1007	0
OF1	689184	241	0
IF2	4488688	1010	0
OF2	683904	238	0
IF3	5178992	1018	0
OF3	693968	239	0
IF4	5122432	1015	0
OF4	694768	239	0
IF5	5522816	1010	0
OF5	694192	237	0
IF6	5632672	1010	0
OF6	691392	236	0
IF7	5804064	1012	0
OF7	695504	237	0
IF8	5735232	1016	0
OF8	700304	239	0
IF9	5750480	1012	0
OF9	703712	239	0
IF10	5600336	1006	0
OF10	701392	240	0
IF11	5238352	1013	0
OF11	689008	238	0
IF12	4955488	1015	0
OF12	684064	237	0
IG1	4216080	1009	0
OG1	691872	243	0
IG2	4485056	1012	0
OG2	683728	238	0
IG3	5010384	1007	0
OG3	688992	238	0
IG4	5305008	1010	0
OG4	702352	242	0
IG5	5331680	1006	0
OG5	696304	240	0
IG6	5504016	1010	0
OG6	693376	238	0
IG7	5507264	1008	0
OG7	683664	235	0
IG8	5611936	1015	0
OG8	688688	236	0
IG9	5586240	1016	0
OG9	696592	239	0
IG10	5436064	1016	0
OG10	689568	238	0
IG11	4944656	1011	0
OG11	684176	238	0
IG12	4795856	1010	0
OG12	677968	236	0
IH1	4033904	1011	0
OH1	680768	239	0
IH2	4387920	1018	0
OH2	678560	237	0
IH3	4959328	1013	0
OH3	691952	240	0
IH4	4561808	1005	0
OH4	681104	237	0
IH5	5134432	1011	0
OH5	687856	238	0
IH6	5228048	1016	0
OH6	678176	234	0
IH7	5180864	1017	0
OH7	680800	235	0
IH8	5200912	1009	0
OH8	688880	238	0
IH9	5296048	1010	0
OH9	691344	239	0
IH10	5091488	1011	0
OH10	691280	240	0
IH11	4861936	1009	0
OH11	689456	240	0
IH12	4664624	1007	0
OH12	674016	235	0
```
