## Supplementary material for "A toolbox of Stable Integration Vectors (SIV) in the fission yeast *Schizosaccharomyces pombe*": Source data: S03_C001_T03_P0070_M1_X1_E2.quant

```
[instrument]
blockid	numofrow	numofcol	coversn	version	coverid	lamphours	blocksn	type	sn
21	8	12	*	1.3.2	*	*	*	ruo	272510497

[head]
version	name	operator	timestamp	expirytime	calibrationID
1.0.5	Quantitation	GUEST	*	*	*

[properties]
quantversion
0.2.5

[conditions]
BlkID	Run	ExcitationColor	EmissionColor	CameraBias	EmissionIndex	BlockTemperature	CameraGain	Point	SampleVolume	Step	ExposureIndex	CoverID	Time	SampleTemperature	CoverTemperature	ExcitationIndex	Stage	Exposure	Cycle
21	20190205smp81-926	x1	m1	*	1	80.7342,80.7429,80.7195,80.7273,80.7291,80.7388	*	70	10	3	2	-1	1549454682.229	80.6138,80.6148,80.6135,80.6134,80.6145,80.6133	105.034	1	3	175	1

[quant]
region	quant	count	saturation
IA1	3076592	1013	0
OA1	674512	237	0
IA2	3125024	1008	0
OA2	679984	236	0
IA3	3185024	1008	0
OA3	683120	234	0
IA4	7655024	1016	0
OA4	715920	234	0
IA5	7697024	1017	0
OA5	718800	233	0
IA6	8076448	1010	0
OA6	746608	240	0
IA7	3330592	1006	0
OA7	709888	239	0
IA8	3343952	1013	0
OA8	702544	237	0
IA9	3321440	1016	0
OA9	697232	237	0
IA10	8504000	1017	0
OA10	730576	236	0
IA11	7838064	1017	0
OA11	725280	235	0
IA12	7177712	1011	0
OA12	720720	238	0
IB1	5860032	1009	0
OB1	704992	237	0
IB2	6572688	1010	0
OB2	731584	241	0
IB3	7786752	1016	0
OB3	739488	240	0
IB4	8761808	1014	0
OB4	752224	239	0
IB5	7918320	1009	0
OB5	748592	237	0
IB6	9292976	1011	0
OB6	749648	235	0
IB7	9644752	1016	0
OB7	757136	237	0
IB8	9963968	1018	0
OB8	759968	237	0
IB9	9880896	1015	0
OB9	754016	236	0
IB10	9490752	1007	0
OB10	767952	240	0
IB11	8846208	1013	0
OB11	747008	237	0
IB12	7720272	1009	0
OB12	735408	239	0
IC1	6324656	1015	0
OC1	719728	239	0
IC2	7143376	1016	0
OC2	739184	240	0
IC3	8483776	1011	0
OC3	747776	238	0
IC4	9377568	1007	0
OC4	769504	241	0
IC5	9533728	1013	0
OC5	768608	240	0
IC6	10186416	1016	0
OC6	776704	240	0
IC7	10584096	1011	0
OC7	784480	240	0
IC8	10831328	1008	0
OC8	775392	236	0
IC9	11038032	1011	0
OC9	774432	237	0
IC10	10354064	1006	0
OC10	777920	239	0
IC11	9427424	1006	0
OC11	771120	240	0
IC12	8294912	1011	0
OC12	738976	236	0
ID1	6529616	1012	0
OD1	719328	238	0
ID2	7329920	1012	0
OD2	731152	237	0
ID3	8902112	1007	0
OD3	750720	237	0
ID4	9793648	1016	0
OD4	756896	236	0
ID5	10295920	1010	0
OD5	781392	241	0
ID6	10817520	1007	0
OD6	789552	238	0
ID7	11177392	1012	0
OD7	795376	240	0
ID8	11187824	1008	0
OD8	807568	242	0
ID9	11468048	1006	0
OD9	792368	239	0
ID10	10706272	1012	0
OD10	776976	237	0
ID11	9699600	1010	0
OD11	770448	238	0
ID12	8713648	1013	0
OD12	761264	241	0
IE1	6700128	1012	0
OE1	731824	242	0
IE2	7198816	1006	0
OE2	741248	240	0
IE3	9502112	1011	0
OE3	749792	237	0
IE4	10003424	1007	0
OE4	783136	243	0
IE5	10576400	1015	0
OE5	781984	240	0
IE6	10980896	1012	0
OE6	784720	237	0
IE7	10644576	1010	0
OE7	784512	236	0
IE8	10735904	1010	0
OE8	784512	236	0
IE9	11118864	1011	0
OE9	802096	241	0
IE10	10787648	1016	0
OE10	775248	236	0
IE11	9571664	1016	0
OE11	766560	238	0
IE12	8974576	1012	0
OE12	753984	238	0
IF1	6923376	1007	0
OF1	729504	241	0
IF2	7660400	1010	0
OF2	735392	238	0
IF3	9651968	1018	0
OF3	756256	239	0
IF4	9543936	1015	0
OF4	761104	239	0
IF5	10702912	1010	0
OF5	767504	237	0
IF6	11040896	1010	0
OF6	772784	236	0
IF7	11526880	1012	0
OF7	782736	237	0
IF8	11293168	1016	0
OF8	789760	239	0
IF9	11390016	1012	0
OF9	793808	239	0
IF10	11012608	1006	0
OF10	792016	240	0
IF11	9904544	1013	0
OF11	769984	238	0
IF12	9080896	1015	0
OF12	746592	237	0
IG1	6918288	1009	0
OG1	733520	243	0
IG2	7658496	1012	0
OG2	731216	238	0
IG3	9242224	1007	0
OG3	744880	238	0
IG4	10100368	1010	0
OG4	769824	242	0
IG5	10172288	1006	0
OG5	767712	240	0
IG6	10668944	1010	0
OG6	771184	238	0
IG7	10704304	1008	0
OG7	765808	235	0
IG8	10953632	1015	0
OG8	770352	236	0
IG9	10911776	1016	0
OG9	783024	239	0
IG10	10478784	1016	0
OG10	768992	238	0
IG11	9072112	1011	0
OG11	755808	238	0
IG12	8627344	1010	0
OG12	741952	236	0
IH1	6370528	1011	0
OH1	716720	239	0
IH2	7324096	1018	0
OH2	721584	237	0
IH3	9065760	1013	0
OH3	744800	240	0
IH4	7994416	1005	0
OH4	731856	237	0
IH5	9574208	1011	0
OH5	748832	238	0
IH6	9832096	1016	0
OH6	739712	234	0
IH7	9664624	1017	0
OH7	742960	235	0
IH8	9780096	1009	0
OH8	759632	238	0
IH9	10098208	1010	0
OH9	761904	239	0
IH10	9520064	1011	0
OH10	754432	240	0
IH11	8835568	1009	0
OH11	750400	240	0
IH12	8263536	1007	0
OH12	730240	235	0
```
