## Supplementary material for "A toolbox of Stable Integration Vectors (SIV) in the fission yeast *Schizosaccharomyces pombe*": Source data: S03_C001_T03_P0070_M1_X1_E3.quant

```
[instrument]
blockid	numofrow	numofcol	coversn	version	coverid	lamphours	blocksn	type	sn
21	8	12	*	1.3.2	*	*	*	ruo	272510497

[head]
version	name	operator	timestamp	expirytime	calibrationID
1.0.5	Quantitation	GUEST	*	*	*

[properties]
quantversion
0.2.5

[conditions]
BlkID	Run	ExcitationColor	EmissionColor	CameraBias	EmissionIndex	BlockTemperature	CameraGain	Point	SampleVolume	Step	ExposureIndex	CoverID	Time	SampleTemperature	CoverTemperature	ExcitationIndex	Stage	Exposure	Cycle
21	20190205smp81-926	x1	m1	*	1	80.7342,80.7429,80.7195,80.7273,80.7291,80.7388	*	70	10	3	3	-1	1549454682.963	80.6138,80.6148,80.6135,80.6134,80.6145,80.6133	105.034	1	3	520	1

[quant]
region	quant	count	saturation
IA1	3641904	1013	0
OA1	721840	237	0
IA2	3785360	1008	0
OA2	742080	236	0
IA3	3978624	1008	0
OA3	751856	234	0
IA4	17133088	1016	0
OA4	855888	234	0
IA5	17233824	1017	0
OA5	870752	233	0
IA6	18389296	1010	0
OA6	911424	240	0
IA7	4442256	1006	0
OA7	815872	239	0
IA8	4470064	1013	0
OA8	805424	237	0
IA9	4423408	1016	0
OA9	796896	237	0
IA10	19662800	1017	0
OA10	902848	236	0
IA11	17715808	1017	0
OA11	885200	235	0
IA12	15795184	1011	0
OA12	853568	238	0
IB1	11823984	1009	0
OB1	811248	237	0
IB2	13882704	1010	0
OB2	864544	241	0
IB3	17474960	1016	0
OB3	889488	240	0
IB4	20390464	1014	0
OB4	936656	239	0
IB5	17890160	1009	0
OB5	941328	237	0
IB6	21990832	1011	0
OB6	956704	235	0
IB7	22902544	1016	0
OB7	964240	237	0
IB8	23889968	1018	0
OB8	976912	237	0
IB9	23711744	1015	0
OB9	970288	236	0
IB10	22616864	1007	0
OB10	989728	240	0
IB11	20670960	1013	0
OB11	945312	237	0
IB12	17394464	1009	0
OB12	894992	239	0
IC1	13136272	1015	0
OC1	839440	239	0
IC2	15534672	1016	0
OC2	887776	240	0
IC3	19573216	1011	0
OC3	923936	238	0
IC4	22306048	1007	0
OC4	970880	241	0
IC5	22670496	1013	0
OC5	983920	240	0
IC6	24611792	1016	0
OC6	1008784	240	0
IC7	25673696	1011	0
OC7	1030192	240	0
IC8	26459520	1008	0
OC8	1031600	236	0
IC9	27144048	1011	0
OC9	1030096	237	0
IC10	25167104	1006	0
OC10	1016688	239	0
IC11	22408016	1006	0
OC11	993856	240	0
IC12	19045328	1011	0
OC12	918048	236	0
ID1	13709152	1012	0
OD1	844512	238	0
ID2	16045264	1012	0
OD2	879648	237	0
ID3	20838928	1007	0
OD3	937344	237	0
ID4	23455664	1016	0
OD4	960272	236	0
ID5	24882096	1010	0
OD5	1023888	241	0
ID6	26480240	1007	0
OD6	1054896	238	0
ID7	27416816	1012	0
OD7	1063296	240	0
ID8	27460288	1008	0
OD8	1082352	242	0
ID9	28355888	1006	0
OD9	1069584	239	0
ID10	26106912	1012	0
OD10	1035504	237	0
ID11	23141936	1010	0
OD11	1004224	238	0
ID12	20209728	1013	0
OD12	958128	241	0
IE1	14226224	1012	0
OE1	856048	242	0
IE2	15669520	1006	0
OE2	894832	240	0
IE3	22623456	1011	0
OE3	941248	237	0
IE4	24120496	1007	0
OE4	1006128	243	0
IE5	25736880	1015	0
OE5	1022000	240	0
IE6	26934080	1012	0
OE6	1052480	237	0
IE7	25858080	1010	0
OE7	1053680	236	0
IE8	26113776	1010	0
OE8	1045936	236	0
IE9	27324320	1011	0
OE9	1081040	241	0
IE10	26294832	1016	0
OE10	1034544	236	0
IE11	22694432	1016	0
OE11	995440	238	0
IE12	21007216	1012	0
OE12	957632	238	0
IF1	14894288	1007	0
OF1	859024	241	0
IF2	17017248	1010	0
OF2	884752	238	0
IF3	23014048	1018	0
OF3	939040	239	0
IF4	22741968	1015	0
OF4	963776	239	0
IF5	26104896	1010	0
OF5	996112	237	0
IF6	27127488	1010	0
OF6	1017104	236	0
IF7	28445056	1012	0
OF7	1042672	237	0
IF8	27745648	1016	0
OF8	1055200	239	0
IF9	28123440	1012	0
OF9	1070800	239	0
IF10	27030240	1006	0
OF10	1059200	240	0
IF11	23679888	1013	0
OF11	988544	238	0
IF12	21306864	1015	0
OF12	937680	237	0
IG1	14899456	1009	0
OG1	858464	243	0
IG2	17004976	1012	0
OG2	879072	238	0
IG3	21867536	1007	0
OG3	916992	238	0
IG4	24392864	1010	0
OG4	969088	242	0
IG5	24541408	1006	0
OG5	978288	240	0
IG6	26014272	1010	0
OG6	994176	238	0
IG7	26028320	1008	0
OG7	1000848	235	0
IG8	26794864	1015	0
OG8	1010368	236	0
IG9	26689312	1016	0
OG9	1028944	239	0
IG10	25467008	1016	0
OG10	996992	238	0
IG11	21260800	1011	0
OG11	963856	238	0
IG12	19990240	1010	0
OG12	925776	236	0
IH1	13213808	1011	0
OH1	825824	239	0
IH2	15976928	1018	0
OH2	847872	237	0
IH3	21288000	1013	0
OH3	902768	240	0
IH4	18203712	1005	0
OH4	889776	237	0
IH5	22695088	1011	0
OH5	933584	238	0
IH6	23464000	1016	0
OH6	931168	234	0
IH7	22926624	1017	0
OH7	940976	235	0
IH8	23328736	1009	0
OH8	971312	238	0
IH9	24288176	1010	0
OH9	972768	239	0
IH10	22606592	1011	0
OH10	955408	240	0
IH11	20568768	1009	0
OH11	934144	240	0
IH12	18921584	1007	0
OH12	896192	235	0
```
