## Supplementary material for "A toolbox of Stable Integration Vectors (SIV) in the fission yeast *Schizosaccharomyces pombe*": Source data: S03_C001_T03_P0071_M1_X1_E1.quant

```
[instrument]
blockid	numofrow	numofcol	coversn	version	coverid	lamphours	blocksn	type	sn
21	8	12	*	1.3.2	*	*	*	ruo	272510497

[head]
version	name	operator	timestamp	expirytime	calibrationID
1.0.5	Quantitation	GUEST	*	*	*

[properties]
quantversion
0.2.5

[conditions]
BlkID	Run	ExcitationColor	EmissionColor	CameraBias	EmissionIndex	BlockTemperature	CameraGain	Point	SampleVolume	Step	ExposureIndex	CoverID	Time	SampleTemperature	CoverTemperature	ExcitationIndex	Stage	Exposure	Cycle
21	20190205smp81-926	x1	m1	*	1	81.0178,81.046,81.0404,81.0275,81.0176,81.0406	*	71	10	3	1	-1	1549454689.743	80.9171,80.9171,80.9161,80.9167,80.9195,80.918	105.034	1	3	60	1

[quant]
region	quant	count	saturation
IA1	2891504	1013	0
OA1	662272	237	0
IA2	2897088	1008	0
OA2	663536	236	0
IA3	2919648	1008	0
OA3	657392	234	0
IA4	4324240	1016	0
OA4	668320	234	0
IA5	4274048	1017	0
OA5	665408	233	0
IA6	4362960	1010	0
OA6	685040	240	0
IA7	2952800	1006	0
OA7	672576	239	0
IA8	2962864	1013	0
OA8	664912	237	0
IA9	2956400	1016	0
OA9	663056	237	0
IA10	4544704	1017	0
OA10	671088	236	0
IA11	4339888	1017	0
OA11	666576	235	0
IA12	4145552	1011	0
OA12	671888	238	0
IB1	3684944	1009	0
OB1	669056	237	0
IB2	3886992	1010	0
OB2	685888	241	0
IB3	4363424	1016	0
OB3	686848	240	0
IB4	4659760	1014	0
OB4	689040	239	0
IB5	4296224	1009	0
OB5	680816	237	0
IB6	4750432	1011	0
OB6	680128	235	0
IB7	4788896	1016	0
OB7	682768	237	0
IB8	4891424	1018	0
OB8	684544	237	0
IB9	4921952	1015	0
OB9	678624	236	0
IB10	4811328	1007	0
OB10	689456	240	0
IB11	4600832	1013	0
OB11	676800	237	0
IB12	4276704	1009	0
OB12	678336	239	0
IC1	3810672	1015	0
OC1	679616	239	0
IC2	4036096	1016	0
OC2	687920	240	0
IC3	4564352	1011	0
OC3	687616	238	0
IC4	4840896	1007	0
OC4	699120	241	0
IC5	4820112	1013	0
OC5	696672	240	0
IC6	5049680	1016	0
OC6	698016	240	0
IC7	5035712	1011	0
OC7	696816	240	0
IC8	5102528	1008	0
OC8	687744	236	0
IC9	5257296	1011	0
OC9	687056	237	0
IC10	5064736	1006	0
OC10	693280	239	0
IC11	4731952	1006	0
OC11	692032	240	0
IC12	4438016	1011	0
OC12	675344	236	0
ID1	3842032	1012	0
OD1	675888	238	0
ID2	4055024	1012	0
OD2	678944	237	0
ID3	4694240	1007	0
OD3	685952	237	0
ID4	4981632	1016	0
OD4	684400	236	0
ID5	5046672	1010	0
OD5	701200	241	0
ID6	5201376	1007	0
OD6	696272	238	0
ID7	5177248	1012	0
OD7	700640	240	0
ID8	5184816	1008	0
OD8	705936	242	0
ID9	5322752	1006	0
OD9	697312	239	0
ID10	5123344	1012	0
OD10	688304	237	0
ID11	4754320	1010	0
OD11	685792	238	0
ID12	4526688	1013	0
OD12	689376	241	0
IE1	3877072	1012	0
OE1	687216	242	0
IE2	3974432	1006	0
OE2	687200	240	0
IE3	4899856	1011	0
OE3	687184	237	0
IE4	5026800	1007	0
OE4	707424	243	0
IE5	5149344	1015	0
OE5	699120	240	0
IE6	5258848	1012	0
OE6	693936	237	0
IE7	5014448	1010	0
OE7	689184	236	0
IE8	5066672	1010	0
OE8	688768	236	0
IE9	5233216	1011	0
OE9	703680	241	0
IE10	5132928	1016	0
OE10	683808	236	0
IE11	4709424	1016	0
OE11	683504	238	0
IE12	4591888	1012	0
OE12	682416	238	0
IF1	3940624	1007	0
OF1	685088	241	0
IF2	4134352	1010	0
OF2	680784	238	0
IF3	4966800	1018	0
OF3	691936	239	0
IF4	4957568	1015	0
OF4	692624	239	0
IF5	5165712	1010	0
OF5	686768	237	0
IF6	5267184	1010	0
OF6	687184	236	0
IF7	5324688	1012	0
OF7	692224	237	0
IF8	5255088	1016	0
OF8	697168	239	0
IF9	5328736	1012	0
OF9	696480	239	0
IF10	5216064	1006	0
OF10	697168	240	0
IF11	4801776	1013	0
OF11	684176	238	0
IF12	4624800	1015	0
OF12	678528	237	0
IG1	3946480	1009	0
OG1	688976	243	0
IG2	4133408	1012	0
OG2	680192	238	0
IG3	4816656	1007	0
OG3	685072	238	0
IG4	5074672	1010	0
OG4	697616	242	0
IG5	4950944	1006	0
OG5	692736	240	0
IG6	5123840	1010	0
OG6	690816	238	0
IG7	5054128	1008	0
OG7	680768	235	0
IG8	5154144	1015	0
OG8	683216	236	0
IG9	5183840	1016	0
OG9	691840	239	0
IG10	5082880	1016	0
OG10	687712	238	0
IG11	4544496	1011	0
OG11	681600	238	0
IG12	4470432	1010	0
OG12	674848	236	0
IH1	3767328	1011	0
OH1	675952	239	0
IH2	4039744	1018	0
OH2	674544	237	0
IH3	4771664	1013	0
OH3	687952	240	0
IH4	4447200	1005	0
OH4	680048	237	0
IH5	4749472	1011	0
OH5	681280	238	0
IH6	4837328	1016	0
OH6	671088	234	0
IH7	4731280	1017	0
OH7	674256	235	0
IH8	4754224	1009	0
OH8	684240	238	0
IH9	4902240	1010	0
OH9	683872	239	0
IH10	4770784	1011	0
OH10	685488	240	0
IH11	4496096	1009	0
OH11	682976	240	0
IH12	4354928	1007	0
OH12	666672	235	0
```
