## Supplementary material for "A toolbox of Stable Integration Vectors (SIV) in the fission yeast *Schizosaccharomyces pombe*": Source data: S03_C001_T03_P0071_M1_X1_E2.quant

```
[instrument]
blockid	numofrow	numofcol	coversn	version	coverid	lamphours	blocksn	type	sn
21	8	12	*	1.3.2	*	*	*	ruo	272510497

[head]
version	name	operator	timestamp	expirytime	calibrationID
1.0.5	Quantitation	GUEST	*	*	*

[properties]
quantversion
0.2.5

[conditions]
BlkID	Run	ExcitationColor	EmissionColor	CameraBias	EmissionIndex	BlockTemperature	CameraGain	Point	SampleVolume	Step	ExposureIndex	CoverID	Time	SampleTemperature	CoverTemperature	ExcitationIndex	Stage	Exposure	Cycle
21	20190205smp81-926	x1	m1	*	1	81.0178,81.046,81.0404,81.0275,81.0176,81.0406	*	71	10	3	2	-1	1549454690.376	80.9171,80.9171,80.9161,80.9167,80.9195,80.918	105.034	1	3	175	1

[quant]
region	quant	count	saturation
IA1	3074736	1013	0
OA1	678752	237	0
IA2	3111936	1008	0
OA2	681520	236	0
IA3	3179408	1008	0
OA3	682688	234	0
IA4	7188560	1016	0
OA4	713088	234	0
IA5	7018880	1017	0
OA5	713488	233	0
IA6	7343232	1010	0
OA6	737328	240	0
IA7	3313440	1006	0
OA7	707008	239	0
IA8	3328656	1013	0
OA8	700272	237	0
IA9	3316208	1016	0
OA9	696944	237	0
IA10	7866528	1017	0
OA10	724320	236	0
IA11	7273872	1017	0
OA11	715664	235	0
IA12	6740272	1011	0
OA12	714336	238	0
IB1	5349904	1009	0
OB1	700592	237	0
IB2	5903776	1010	0
OB2	724368	241	0
IB3	7282288	1016	0
OB3	733328	240	0
IB4	8160240	1014	0
OB4	745856	239	0
IB5	7143696	1009	0
OB5	741088	237	0
IB6	8451376	1011	0
OB6	742160	235	0
IB7	8483696	1016	0
OB7	747360	237	0
IB8	8787360	1018	0
OB8	751376	237	0
IB9	8948736	1015	0
OB9	745280	236	0
IB10	8649168	1007	0
OB10	760416	240	0
IB11	8043984	1013	0
OB11	740192	237	0
IB12	7131952	1009	0
OB12	730832	239	0
IC1	5677392	1015	0
OC1	715328	239	0
IC2	6311872	1016	0
OC2	733056	240	0
IC3	7913888	1011	0
OC3	742784	238	0
IC4	8729008	1007	0
OC4	762544	241	0
IC5	8634432	1013	0
OC5	762880	240	0
IC6	9284288	1016	0
OC6	769856	240	0
IC7	9211088	1011	0
OC7	774768	240	0
IC8	9452304	1008	0
OC8	764736	236	0
IC9	9906352	1011	0
OC9	765744	237	0
IC10	9385680	1006	0
OC10	767168	239	0
IC11	8424752	1006	0
OC11	758272	240	0
IC12	7574240	1011	0
OC12	731248	236	0
ID1	5779264	1012	0
OD1	712208	238	0
ID2	6358560	1012	0
OD2	722992	237	0
ID3	8271984	1007	0
OD3	742048	237	0
ID4	9087136	1016	0
OD4	751072	236	0
ID5	9264288	1010	0
OD5	778592	241	0
ID6	9764416	1007	0
OD6	779376	238	0
ID7	9613392	1012	0
OD7	782912	240	0
ID8	9647760	1008	0
OD8	792224	242	0
ID9	10102192	1006	0
OD9	780448	239	0
ID10	9491760	1012	0
OD10	763504	237	0
ID11	8430720	1010	0
OD11	752912	238	0
ID12	7780208	1013	0
OD12	749840	241	0
IE1	5840672	1012	0
OE1	722720	242	0
IE2	6140768	1006	0
OE2	731744	240	0
IE3	8836128	1011	0
OE3	744816	237	0
IE4	9257424	1007	0
OE4	775088	243	0
IE5	9532208	1015	0
OE5	774400	240	0
IE6	9883424	1012	0
OE6	776496	237	0
IE7	9134816	1010	0
OE7	771520	236	0
IE8	9292224	1010	0
OE8	769504	236	0
IE9	9785200	1011	0
OE9	786944	241	0
IE10	9496736	1016	0
OE10	764480	236	0
IE11	8265760	1016	0
OE11	752048	238	0
IE12	7962608	1012	0
OE12	742064	238	0
IF1	6051152	1007	0
OF1	721440	241	0
IF2	6573136	1010	0
OF2	726528	238	0
IF3	8994912	1018	0
OF3	749472	239	0
IF4	9021744	1015	0
OF4	754928	239	0
IF5	9579616	1010	0
OF5	758768	237	0
IF6	9910512	1010	0
OF6	761712	236	0
IF7	10025360	1012	0
OF7	769568	237	0
IF8	9818560	1016	0
OF8	775872	239	0
IF9	10075968	1012	0
OF9	780832	239	0
IF10	9789472	1006	0
OF10	777360	240	0
IF11	8563888	1013	0
OF11	754176	238	0
IF12	8042432	1015	0
OF12	734384	237	0
IG1	6076208	1009	0
OG1	725936	243	0
IG2	6594880	1012	0
OG2	724768	238	0
IG3	8641888	1007	0
OG3	739232	238	0
IG4	9384864	1010	0
OG4	762256	242	0
IG5	9013488	1006	0
OG5	758656	240	0
IG6	9506720	1010	0
OG6	759536	238	0
IG7	9287312	1008	0
OG7	753440	235	0
IG8	9560432	1015	0
OG8	756672	236	0
IG9	9670096	1016	0
OG9	767104	239	0
IG10	9384128	1016	0
OG10	758944	238	0
IG11	7851280	1011	0
OG11	742512	238	0
IG12	7639664	1010	0
OG12	729568	236	0
IH1	5549248	1011	0
OH1	705232	239	0
IH2	6285392	1018	0
OH2	709600	237	0
IH3	8495104	1013	0
OH3	736480	240	0
IH4	7624800	1005	0
OH4	728096	237	0
IH5	8372080	1011	0
OH5	737600	238	0
IH6	8623680	1016	0
OH6	727824	234	0
IH7	8289104	1017	0
OH7	731504	235	0
IH8	8426256	1009	0
OH8	746992	238	0
IH9	8885184	1010	0
OH9	750768	239	0
IH10	8490464	1011	0
OH10	744720	240	0
IH11	7695232	1009	0
OH11	734816	240	0
IH12	7339104	1007	0
OH12	717632	235	0
```
