## Supplementary material for "A toolbox of Stable Integration Vectors (SIV) in the fission yeast *Schizosaccharomyces pombe*": Source data: S03_C001_T03_P0071_M1_X1_E3.quant

```
[instrument]
blockid	numofrow	numofcol	coversn	version	coverid	lamphours	blocksn	type	sn
21	8	12	*	1.3.2	*	*	*	ruo	272510497

[head]
version	name	operator	timestamp	expirytime	calibrationID
1.0.5	Quantitation	GUEST	*	*	*

[properties]
quantversion
0.2.5

[conditions]
BlkID	Run	ExcitationColor	EmissionColor	CameraBias	EmissionIndex	BlockTemperature	CameraGain	Point	SampleVolume	Step	ExposureIndex	CoverID	Time	SampleTemperature	CoverTemperature	ExcitationIndex	Stage	Exposure	Cycle
21	20190205smp81-926	x1	m1	*	1	81.0178,81.046,81.0404,81.0275,81.0176,81.0406	*	71	10	3	3	-1	1549454691.093	80.9171,80.9171,80.9161,80.9167,80.9195,80.918	105.034	1	3	520	1

[quant]
region	quant	count	saturation
IA1	3625072	1013	0
OA1	721488	237	0
IA2	3763872	1008	0
OA2	739104	236	0
IA3	3950752	1008	0
OA3	749584	234	0
IA4	15630640	1016	0
OA4	841968	234	0
IA5	15014368	1017	0
OA5	851168	233	0
IA6	16013280	1010	0
OA6	889984	240	0
IA7	4396080	1006	0
OA7	808928	239	0
IA8	4422368	1013	0
OA8	797792	237	0
IA9	4380592	1016	0
OA9	790032	237	0
IA10	17599312	1017	0
OA10	882576	236	0
IA11	15893312	1017	0
OA11	862608	235	0
IA12	14382608	1011	0
OA12	834832	238	0
IB1	10182880	1009	0
OB1	794016	237	0
IB2	11742496	1010	0
OB2	838864	241	0
IB3	15891696	1016	0
OB3	872704	240	0
IB4	18479136	1014	0
OB4	912816	239	0
IB5	15383552	1009	0
OB5	916048	237	0
IB6	19302672	1011	0
OB6	928816	235	0
IB7	19201904	1016	0
OB7	936224	237	0
IB8	20087168	1018	0
OB8	944960	237	0
IB9	20720256	1015	0
OB9	942240	236	0
IB10	19899664	1007	0
OB10	961504	240	0
IB11	18080848	1013	0
OB11	915600	237	0
IB12	15487488	1009	0
OB12	870480	239	0
IC1	11030896	1015	0
OC1	815696	239	0
IC2	12831536	1016	0
OC2	859808	240	0
IC3	17703344	1011	0
OC3	903392	238	0
IC4	20180112	1007	0
OC4	947824	241	0
IC5	19725904	1013	0
OC5	957584	240	0
IC6	21678416	1016	0
OC6	980816	240	0
IC7	21281456	1011	0
OC7	991952	240	0
IC8	22007376	1008	0
OC8	991872	236	0
IC9	23473296	1011	0
OC9	991168	237	0
IC10	21988784	1006	0
OC10	985408	239	0
IC11	19171312	1006	0
OC11	957504	240	0
IC12	16686016	1011	0
OC12	893760	236	0
ID1	11327120	1012	0
OD1	819792	238	0
ID2	12951312	1012	0
OD2	849664	237	0
ID3	18786800	1007	0
OD3	914592	237	0
ID4	21142288	1016	0
OD4	939296	236	0
ID5	21574368	1010	0
OD5	992752	241	0
ID6	23097472	1007	0
OD6	1020640	238	0
ID7	22372752	1012	0
OD7	1023744	240	0
ID8	22549968	1008	0
OD8	1036736	242	0
ID9	24013216	1006	0
OD9	1025616	239	0
ID10	22197744	1012	0
OD10	993200	237	0
ID11	19057456	1010	0
OD11	958944	238	0
ID12	17223168	1013	0
OD12	923792	241	0
IE1	11475520	1012	0
OE1	832336	242	0
IE2	12286416	1006	0
OE2	859952	240	0
IE3	20422336	1011	0
OE3	917056	237	0
IE4	21707152	1007	0
OE4	978688	243	0
IE5	22343952	1015	0
OE5	991312	240	0
IE6	23376720	1012	0
OE6	1014640	237	0
IE7	20990656	1010	0
OE7	1012496	236	0
IE8	21530800	1010	0
OE8	1000816	236	0
IE9	23057712	1011	0
OE9	1038416	241	0
IE10	22164592	1016	0
OE10	989488	236	0
IE11	18499696	1016	0
OE11	946624	238	0
IE12	17738544	1012	0
OE12	918112	238	0
IF1	12112032	1007	0
OF1	828288	241	0
IF2	13542144	1010	0
OF2	853024	238	0
IF3	20849920	1018	0
OF3	917360	239	0
IF4	21078112	1015	0
OF4	941056	239	0
IF5	22473216	1010	0
OF5	966256	237	0
IF6	23446912	1010	0
OF6	982256	236	0
IF7	23623504	1012	0
OF7	999984	237	0
IF8	22981200	1016	0
OF8	1010080	239	0
IF9	23874160	1012	0
OF9	1025408	239	0
IF10	23092992	1006	0
OF10	1011968	240	0
IF11	19355424	1013	0
OF11	946128	238	0
IF12	17930112	1015	0
OF12	899952	237	0
IG1	12192096	1009	0
OG1	827936	243	0
IG2	13606272	1012	0
OG2	846400	238	0
IG3	19901872	1007	0
OG3	898208	238	0
IG4	22066544	1010	0
OG4	944032	242	0
IG5	20781520	1006	0
OG5	947776	240	0
IG6	22235088	1010	0
OG6	959328	238	0
IG7	21480320	1008	0
OG7	957184	235	0
IG8	22242080	1015	0
OG8	967776	236	0
IG9	22682800	1016	0
OG9	985568	239	0
IG10	21889024	1016	0
OG10	959184	238	0
IG11	17296048	1011	0
OG11	915680	238	0
IG12	16773984	1010	0
OG12	885280	236	0
IH1	10625808	1011	0
OH1	799664	239	0
IH2	12697776	1018	0
OH2	815360	237	0
IH3	19464224	1013	0
OH3	883280	240	0
IH4	17036592	1005	0
OH4	872784	237	0
IH5	18850512	1011	0
OH5	901264	238	0
IH6	19570672	1016	0
OH6	895952	234	0
IH7	18514640	1017	0
OH7	899152	235	0
IH8	18969536	1009	0
OH8	926544	238	0
IH9	20407184	1010	0
OH9	931584	239	0
IH10	19311616	1011	0
OH10	915792	240	0
IH11	16938832	1009	0
OH11	892320	240	0
IH12	15957808	1007	0
OH12	860752	235	0
```
