## Supplementary material for "A toolbox of Stable Integration Vectors (SIV) in the fission yeast *Schizosaccharomyces pombe*": Source data: S03_C001_T03_P0072_M1_X1_E1.quant

```
[instrument]
blockid	numofrow	numofcol	coversn	version	coverid	lamphours	blocksn	type	sn
21	8	12	*	1.3.2	*	*	*	ruo	272510497

[head]
version	name	operator	timestamp	expirytime	calibrationID
1.0.5	Quantitation	GUEST	*	*	*

[properties]
quantversion
0.2.5

[conditions]
BlkID	Run	ExcitationColor	EmissionColor	CameraBias	EmissionIndex	BlockTemperature	CameraGain	Point	SampleVolume	Step	ExposureIndex	CoverID	Time	SampleTemperature	CoverTemperature	ExcitationIndex	Stage	Exposure	Cycle
21	20190205smp81-926	x1	m1	*	1	81.3369,81.3187,81.3386,81.328,81.3213,81.3149	*	72	10	3	1	-1	1549454697.733	81.2126,81.2157,81.2117,81.2115,81.212,81.2118	104.966	1	3	60	1

[quant]
region	quant	count	saturation
IA1	2887072	1013	0
OA1	661168	237	0
IA2	2895760	1008	0
OA2	660896	236	0
IA3	2921248	1008	0
OA3	657984	234	0
IA4	4039552	1016	0
OA4	666384	234	0
IA5	3874976	1017	0
OA5	663056	233	0
IA6	3948144	1010	0
OA6	683008	240	0
IA7	2945344	1006	0
OA7	672304	239	0
IA8	2962336	1013	0
OA8	666512	237	0
IA9	2952736	1016	0
OA9	663056	237	0
IA10	4159056	1017	0
OA10	669984	236	0
IA11	3997616	1017	0
OA11	664160	235	0
IA12	3872384	1011	0
OA12	670752	238	0
IB1	3400592	1009	0
OB1	665024	237	0
IB2	3521296	1010	0
OB2	684832	241	0
IB3	4045264	1016	0
OB3	686256	240	0
IB4	4286192	1014	0
OB4	687056	239	0
IB5	3849024	1009	0
OB5	676960	237	0
IB6	4255920	1011	0
OB6	673424	235	0
IB7	4155408	1016	0
OB7	677232	237	0
IB8	4242336	1018	0
OB8	676608	237	0
IB9	4384944	1015	0
OB9	673968	236	0
IB10	4305744	1007	0
OB10	685440	240	0
IB11	4125984	1013	0
OB11	673936	237	0
IB12	3917280	1009	0
OB12	675968	239	0
IC1	3472816	1015	0
OC1	675264	239	0
IC2	3610880	1016	0
OC2	682224	240	0
IC3	4206768	1011	0
OC3	683728	238	0
IC4	4429376	1007	0
OC4	694672	241	0
IC5	4292112	1013	0
OC5	688928	240	0
IC6	4509664	1016	0
OC6	692320	240	0
IC7	4314128	1011	0
OC7	691552	240	0
IC8	4366848	1008	0
OC8	679856	236	0
IC9	4598032	1011	0
OC9	682576	237	0
IC10	4484224	1006	0
OC10	684992	239	0
IC11	4164832	1006	0
OC11	685984	240	0
IC12	4003504	1011	0
OC12	669184	236	0
ID1	3470320	1012	0
OD1	671856	238	0
ID2	3580464	1012	0
OD2	671376	237	0
ID3	4279888	1007	0
OD3	682320	237	0
ID4	4529600	1016	0
OD4	680096	236	0
ID5	4434912	1010	0
OD5	696592	241	0
ID6	4583616	1007	0
OD6	689488	238	0
ID7	4366816	1012	0
OD7	694032	240	0
ID8	4379328	1008	0
OD8	700512	242	0
ID9	4576608	1006	0
OD9	689904	239	0
ID10	4441232	1012	0
OD10	680672	237	0
ID11	4084144	1010	0
OD11	676848	238	0
ID12	4007120	1013	0
OD12	683248	241	0
IE1	3456368	1012	0
OE1	682080	242	0
IE2	3485232	1006	0
OE2	683376	240	0
IE3	4460512	1011	0
OE3	681824	237	0
IE4	4556848	1007	0
OE4	700960	243	0
IE5	4528912	1015	0
OE5	695040	240	0
IE6	4598240	1012	0
OE6	687232	237	0
IE7	4237296	1010	0
OE7	681296	236	0
IE8	4314688	1010	0
OE8	680880	236	0
IE9	4487056	1011	0
OE9	695072	241	0
IE10	4425392	1016	0
OE10	679120	236	0
IE11	4036544	1016	0
OE11	677136	238	0
IE12	4028112	1012	0
OE12	675824	238	0
IF1	3511392	1007	0
OF1	679168	241	0
IF2	3617744	1010	0
OF2	674960	238	0
IF3	4536032	1018	0
OF3	686720	239	0
IF4	4618496	1015	0
OF4	689232	239	0
IF5	4505872	1010	0
OF5	684160	237	0
IF6	4598656	1010	0
OF6	681280	236	0
IF7	4514704	1012	0
OF7	684064	237	0
IF8	4457600	1016	0
OF8	691712	239	0
IF9	4587744	1012	0
OF9	689280	239	0
IF10	4519824	1006	0
OF10	690784	240	0
IF11	4111920	1013	0
OF11	677440	238	0
IF12	4054016	1015	0
OF12	673360	237	0
IG1	3522832	1009	0
OG1	684240	243	0
IG2	3626448	1012	0
OG2	674336	238	0
IG3	4431200	1007	0
OG3	682880	238	0
IG4	4620624	1010	0
OG4	695056	242	0
IG5	4293376	1006	0
OG5	688368	240	0
IG6	4454000	1010	0
OG6	684336	238	0
IG7	4303552	1008	0
OG7	674768	235	0
IG8	4396688	1015	0
OG8	676512	236	0
IG9	4482800	1016	0
OG9	684656	239	0
IG10	4453456	1016	0
OG10	681744	238	0
IG11	3916704	1011	0
OG11	673616	238	0
IG12	3928016	1010	0
OG12	668400	236	0
IH1	3377760	1011	0
OH1	671440	239	0
IH2	3562432	1018	0
OH2	670368	237	0
IH3	4414704	1013	0
OH3	686384	240	0
IH4	4213136	1005	0
OH4	676832	237	0
IH5	4105936	1011	0
OH5	679152	238	0
IH6	4181568	1016	0
OH6	667104	234	0
IH7	4042464	1017	0
OH7	666704	235	0
IH8	4059552	1009	0
OH8	676800	238	0
IH9	4246864	1010	0
OH9	679456	239	0
IH10	4196704	1011	0
OH10	682288	240	0
IH11	3898928	1009	0
OH11	676864	240	0
IH12	3855312	1007	0
OH12	662432	235	0
```
