## Supplementary material for "A toolbox of Stable Integration Vectors (SIV) in the fission yeast *Schizosaccharomyces pombe*": Source data: S03_C001_T03_P0072_M1_X1_E2.quant

```
[instrument]
blockid	numofrow	numofcol	coversn	version	coverid	lamphours	blocksn	type	sn
21	8	12	*	1.3.2	*	*	*	ruo	272510497

[head]
version	name	operator	timestamp	expirytime	calibrationID
1.0.5	Quantitation	GUEST	*	*	*

[properties]
quantversion
0.2.5

[conditions]
BlkID	Run	ExcitationColor	EmissionColor	CameraBias	EmissionIndex	BlockTemperature	CameraGain	Point	SampleVolume	Step	ExposureIndex	CoverID	Time	SampleTemperature	CoverTemperature	ExcitationIndex	Stage	Exposure	Cycle
21	20190205smp81-926	x1	m1	*	1	81.3369,81.3187,81.3386,81.328,81.3213,81.3149	*	72	10	3	2	-1	1549454698.426	81.2126,81.2157,81.2117,81.2115,81.212,81.2118	104.966	1	3	175	1

[quant]
region	quant	count	saturation
IA1	3072384	1013	0
OA1	675632	237	0
IA2	3108064	1008	0
OA2	680080	236	0
IA3	3173232	1008	0
OA3	682352	234	0
IA4	6288656	1016	0
OA4	704688	234	0
IA5	5799984	1017	0
OA5	702000	233	0
IA6	6028112	1010	0
OA6	725632	240	0
IA7	3297360	1006	0
OA7	706048	239	0
IA8	3313040	1013	0
OA8	696336	237	0
IA9	3300368	1016	0
OA9	696624	237	0
IA10	6650624	1017	0
OA10	713728	236	0
IA11	6197216	1017	0
OA11	702672	235	0
IA12	5878736	1011	0
OA12	704528	238	0
IB1	4492288	1009	0
OB1	690656	237	0
IB2	4806240	1010	0
OB2	715072	241	0
IB3	6311552	1016	0
OB3	725936	240	0
IB4	7011568	1014	0
OB4	734160	239	0
IB5	5751104	1009	0
OB5	728128	237	0
IB6	6910800	1011	0
OB6	727312	235	0
IB7	6567984	1016	0
OB7	730384	237	0
IB8	6821360	1018	0
OB8	732112	237	0
IB9	7290128	1015	0
OB9	727952	236	0
IB10	7097568	1007	0
OB10	742640	240	0
IB11	6573360	1013	0
OB11	721648	237	0
IB12	6011600	1009	0
OB12	715888	239	0
IC1	4634000	1015	0
OC1	700848	239	0
IC2	5001136	1016	0
OC2	715120	240	0
IC3	6765344	1011	0
OC3	727120	238	0
IC4	7431344	1007	0
OC4	748096	241	0
IC5	6967536	1013	0
OC5	745904	240	0
IC6	7577792	1016	0
OC6	752384	240	0
IC7	7005328	1011	0
OC7	751520	240	0
IC8	7175920	1008	0
OC8	740192	236	0
IC9	7869584	1011	0
OC9	744144	237	0
IC10	7574320	1006	0
OC10	746368	239	0
IC11	6664064	1006	0
OC11	737024	240	0
IC12	6204368	1011	0
OC12	712112	236	0
ID1	4635952	1012	0
OD1	699888	238	0
ID2	4923760	1012	0
OD2	707536	237	0
ID3	7006176	1007	0
OD3	729536	237	0
ID4	7665056	1016	0
OD4	734496	236	0
ID5	7389840	1010	0
OD5	758080	241	0
ID6	7819696	1007	0
OD6	759440	238	0
ID7	7139360	1012	0
OD7	759376	240	0
ID8	7215360	1008	0
OD8	767568	242	0
ID9	7813040	1006	0
OD9	756736	239	0
ID10	7408224	1012	0
OD10	741552	237	0
ID11	6420896	1010	0
OD11	731504	238	0
ID12	6185392	1013	0
OD12	727536	241	0
IE1	4606192	1012	0
OE1	709648	242	0
IE2	4680896	1006	0
OE2	715264	240	0
IE3	7479888	1011	0
OE3	728784	237	0
IE4	7776560	1007	0
OE4	759776	243	0
IE5	7611328	1015	0
OE5	753472	240	0
IE6	7852672	1012	0
OE6	755952	237	0
IE7	6772432	1010	0
OE7	751424	236	0
IE8	7039568	1010	0
OE8	745472	236	0
IE9	7529296	1011	0
OE9	762368	241	0
IE10	7325952	1016	0
OE10	737248	236	0
IE11	6230592	1016	0
OE11	729552	238	0
IE12	6236928	1012	0
OE12	719696	238	0
IF1	4761968	1007	0
OF1	710848	241	0
IF2	5023360	1010	0
OF2	710432	238	0
IF3	7653680	1018	0
OF3	735440	239	0
IF4	7968912	1015	0
OF4	741840	239	0
IF5	7569568	1010	0
OF5	741952	237	0
IF6	7832176	1010	0
OF6	743328	236	0
IF7	7563264	1012	0
OF7	747520	237	0
IF8	7384096	1016	0
OF8	752576	239	0
IF9	7798048	1012	0
OF9	756704	239	0
IF10	7657424	1006	0
OF10	752384	240	0
IF11	6459680	1013	0
OF11	729072	238	0
IF12	6301072	1015	0
OF12	716096	237	0
IG1	4809200	1009	0
OG1	712432	243	0
IG2	5059248	1012	0
OG2	709728	238	0
IG3	7443376	1007	0
OG3	729184	238	0
IG4	7968880	1010	0
OG4	748320	242	0
IG5	7012960	1006	0
OG5	741008	240	0
IG6	7446528	1010	0
OG6	742416	238	0
IG7	7001648	1008	0
OG7	730896	235	0
IG8	7234128	1015	0
OG8	735984	236	0
IG9	7522608	1016	0
OG9	745232	239	0
IG10	7451872	1016	0
OG10	734944	238	0
IG11	5939520	1011	0
OG11	718496	238	0
IG12	5990032	1010	0
OG12	707792	236	0
IH1	4391216	1011	0
OH1	693056	239	0
IH2	4839664	1018	0
OH2	698576	237	0
IH3	7347264	1013	0
OH3	725952	240	0
IH4	6878192	1005	0
OH4	718048	237	0
IH5	6419888	1011	0
OH5	722992	238	0
IH6	6632944	1016	0
OH6	711664	234	0
IH7	6216896	1017	0
OH7	713632	235	0
IH8	6329904	1009	0
OH8	725168	238	0
IH9	6881168	1010	0
OH9	727744	239	0
IH10	6741840	1011	0
OH10	726320	240	0
IH11	5908864	1009	0
OH11	718384	240	0
IH12	5804016	1007	0
OH12	697920	235	0
```
