## Supplementary material for "A toolbox of Stable Integration Vectors (SIV) in the fission yeast *Schizosaccharomyces pombe*": Source data: S03_C001_T03_P0072_M1_X1_E3.quant

```
[instrument]
blockid	numofrow	numofcol	coversn	version	coverid	lamphours	blocksn	type	sn
21	8	12	*	1.3.2	*	*	*	ruo	272510497

[head]
version	name	operator	timestamp	expirytime	calibrationID
1.0.5	Quantitation	GUEST	*	*	*

[properties]
quantversion
0.2.5

[conditions]
BlkID	Run	ExcitationColor	EmissionColor	CameraBias	EmissionIndex	BlockTemperature	CameraGain	Point	SampleVolume	Step	ExposureIndex	CoverID	Time	SampleTemperature	CoverTemperature	ExcitationIndex	Stage	Exposure	Cycle
21	20190205smp81-926	x1	m1	*	1	81.3369,81.3187,81.3386,81.328,81.3213,81.3149	*	72	10	3	3	-1	1549454699.160	81.2126,81.2157,81.2117,81.2115,81.212,81.2118	104.966	1	3	520	1

[quant]
region	quant	count	saturation
IA1	3598512	1013	0
OA1	718208	237	0
IA2	3722560	1008	0
OA2	732896	236	0
IA3	3905168	1008	0
OA3	744016	234	0
IA4	12748880	1016	0
OA4	815104	234	0
IA5	11211904	1017	0
OA5	814624	233	0
IA6	11900880	1010	0
OA6	851504	240	0
IA7	4327888	1006	0
OA7	796256	239	0
IA8	4353424	1013	0
OA8	791392	237	0
IA9	4311296	1016	0
OA9	781232	237	0
IA10	13738224	1017	0
OA10	841184	236	0
IA11	12459136	1017	0
OA11	822624	235	0
IA12	11602672	1011	0
OA12	804352	238	0
IB1	7558528	1009	0
OB1	763008	237	0
IB2	8398896	1010	0
OB2	801040	241	0
IB3	12792064	1016	0
OB3	839600	240	0
IB4	14788240	1014	0
OB4	878336	239	0
IB5	11107296	1009	0
OB5	868800	237	0
IB6	14437360	1011	0
OB6	881440	235	0
IB7	13307664	1016	0
OB7	880480	237	0
IB8	14044016	1018	0
OB8	889664	237	0
IB9	15509664	1015	0
OB9	892480	236	0
IB10	15053936	1007	0
OB10	904032	240	0
IB11	13495024	1013	0
OB11	861632	237	0
IB12	11963424	1009	0
OB12	830416	239	0
IC1	7883088	1015	0
OC1	781376	239	0
IC2	8844160	1016	0
OC2	817712	240	0
IC3	14064016	1011	0
OC3	863568	238	0
IC4	16048656	1007	0
OC4	909104	241	0
IC5	14540720	1013	0
OC5	910640	240	0
IC6	16293648	1016	0
OC6	930832	240	0
IC7	14533600	1011	0
OC7	930304	240	0
IC8	15019344	1008	0
OC8	925584	236	0
IC9	17097392	1011	0
OC9	934368	237	0
IC10	16349280	1006	0
OC10	922976	239	0
IC11	13703872	1006	0
OC11	891056	240	0
IC12	12434912	1011	0
OC12	839744	236	0
ID1	7882848	1012	0
OD1	783456	238	0
ID2	8645856	1012	0
OD2	808560	237	0
ID3	14770672	1007	0
OD3	871568	237	0
ID4	16615648	1016	0
OD4	894288	236	0
ID5	15713600	1010	0
OD5	934736	241	0
ID6	16965744	1007	0
OD6	960496	238	0
ID7	14804288	1012	0
OD7	953712	240	0
ID8	15085200	1008	0
OD8	963280	242	0
ID9	16883760	1006	0
OD9	953520	239	0
ID10	15737360	1012	0
OD10	923248	237	0
ID11	12899280	1010	0
OD11	885744	238	0
ID12	12268848	1013	0
OD12	864768	241	0
IE1	7771392	1012	0
OE1	791392	242	0
IE2	7953792	1006	0
OE2	812928	240	0
IE3	16122384	1011	0
OE3	876752	237	0
IE4	16976352	1007	0
OE4	928832	243	0
IE5	16318176	1015	0
OE5	933728	240	0
IE6	17040256	1012	0
OE6	954608	237	0
IE7	13814848	1010	0
OE7	940848	236	0
IE8	14652592	1010	0
OE8	931712	236	0
IE9	16093024	1011	0
OE9	960608	241	0
IE10	15459888	1016	0
OE10	916480	236	0
IE11	12314720	1016	0
OE11	877952	238	0
IE12	12438016	1012	0
OE12	856048	238	0
IF1	8216736	1007	0
OF1	789008	241	0
IF2	8893232	1010	0
OF2	805024	238	0
IF3	16562768	1018	0
OF3	875728	239	0
IF4	17660816	1015	0
OF4	903328	239	0
IF5	16164288	1010	0
OF5	908944	237	0
IF6	16951312	1010	0
OF6	924832	236	0
IF7	16024032	1012	0
OF7	929104	237	0
IF8	15554640	1016	0
OF8	935024	239	0
IF9	16838480	1012	0
OF9	946736	239	0
IF10	16485952	1006	0
OF10	934128	240	0
IF11	12961168	1013	0
OF11	873120	238	0
IF12	12552432	1015	0
OF12	840192	237	0
IG1	8334064	1009	0
OG1	789456	243	0
IG2	8970672	1012	0
OG2	801120	238	0
IG3	16050432	1007	0
OG3	861440	238	0
IG4	17532560	1010	0
OG4	901888	242	0
IG5	14585856	1006	0
OG5	891472	240	0
IG6	15826176	1010	0
OG6	899952	238	0
IG7	14468240	1008	0
OG7	888016	235	0
IG8	15136960	1015	0
OG8	898624	236	0
IG9	16025632	1016	0
OG9	916880	239	0
IG10	15861872	1016	0
OG10	892464	238	0
IG11	11503248	1011	0
OG11	848544	238	0
IG12	11708208	1010	0
OG12	824560	236	0
IH1	7181008	1011	0
OH1	760752	239	0
IH2	8360944	1018	0
OH2	775696	237	0
IH3	15782160	1013	0
OH3	849536	240	0
IH4	14588832	1005	0
OH4	845184	237	0
IH5	12873008	1011	0
OH5	847344	238	0
IH6	13447376	1016	0
OH6	840544	234	0
IH7	12219904	1017	0
OH7	842176	235	0
IH8	12579888	1009	0
OH8	862352	238	0
IH9	14228576	1010	0
OH9	868448	239	0
IH10	13894528	1011	0
OH10	858592	240	0
IH11	11479984	1009	0
OH11	828896	240	0
IH12	11230624	1007	0
OH12	801824	235	0
```
