## Supplementary material for "A toolbox of Stable Integration Vectors (SIV) in the fission yeast *Schizosaccharomyces pombe*": Source data: S03_C001_T03_P0073_M1_X1_E1.quant

```
[instrument]
blockid	numofrow	numofcol	coversn	version	coverid	lamphours	blocksn	type	sn
21	8	12	*	1.3.2	*	*	*	ruo	272510497

[head]
version	name	operator	timestamp	expirytime	calibrationID
1.0.5	Quantitation	GUEST	*	*	*

[properties]
quantversion
0.2.5

[conditions]
BlkID	Run	ExcitationColor	EmissionColor	CameraBias	EmissionIndex	BlockTemperature	CameraGain	Point	SampleVolume	Step	ExposureIndex	CoverID	Time	SampleTemperature	CoverTemperature	ExcitationIndex	Stage	Exposure	Cycle
21	20190205smp81-926	x1	m1	*	1	81.6408,81.6322,81.6197,81.6285,81.6353,81.6272	*	73	10	3	1	-1	1549454705.836	81.5132,81.5133,81.5111,81.5128,81.513,81.5139	105.012	1	3	60	1

[quant]
region	quant	count	saturation
IA1	2882688	1013	0
OA1	658528	237	0
IA2	2890112	1008	0
OA2	660288	236	0
IA3	2913168	1008	0
OA3	656016	234	0
IA4	3584624	1016	0
OA4	660416	234	0
IA5	3384256	1017	0
OA5	655488	233	0
IA6	3406688	1010	0
OA6	674688	240	0
IA7	2931184	1006	0
OA7	669600	239	0
IA8	2949152	1013	0
OA8	661104	237	0
IA9	2942352	1016	0
OA9	661344	237	0
IA10	3597264	1017	0
OA10	662000	236	0
IA11	3498560	1017	0
OA11	659152	235	0
IA12	3443440	1011	0
OA12	664224	238	0
IB1	3107216	1009	0
OB1	663968	237	0
IB2	3152080	1010	0
OB2	680416	241	0
IB3	3582208	1016	0
OB3	679872	240	0
IB4	3730048	1014	0
OB4	681248	239	0
IB5	3333360	1009	0
OB5	674704	237	0
IB6	3609776	1011	0
OB6	670512	235	0
IB7	3480400	1016	0
OB7	674464	237	0
IB8	3542752	1018	0
OB8	672784	237	0
IB9	3694704	1015	0
OB9	669264	236	0
IB10	3647504	1007	0
OB10	679024	240	0
IB11	3529792	1013	0
OB11	667760	237	0
IB12	3432592	1009	0
OB12	670960	239	0
IC1	3122336	1015	0
OC1	669856	239	0
IC2	3185744	1016	0
OC2	676992	240	0
IC3	3645232	1011	0
OC3	677840	238	0
IC4	3792432	1007	0
OC4	688240	241	0
IC5	3603856	1013	0
OC5	683360	240	0
IC6	3757024	1016	0
OC6	682704	240	0
IC7	3556800	1011	0
OC7	684272	240	0
IC8	3561600	1008	0
OC8	671296	236	0
IC9	3766912	1011	0
OC9	673328	237	0
IC10	3720064	1006	0
OC10	677728	239	0
IC11	3485120	1006	0
OC11	675120	240	0
IC12	3443312	1011	0
OC12	661360	236	0
ID1	3124240	1012	0
OD1	667648	238	0
ID2	3165536	1012	0
OD2	670160	237	0
ID3	3693968	1007	0
OD3	677648	237	0
ID4	3854864	1016	0
OD4	674224	236	0
ID5	3682816	1010	0
OD5	688560	241	0
ID6	3772096	1007	0
OD6	683168	238	0
ID7	3554352	1012	0
OD7	687424	240	0
ID8	3561104	1008	0
OD8	691040	242	0
ID9	3712976	1006	0
OD9	681568	239	0
ID10	3654784	1012	0
OD10	673152	237	0
ID11	3414864	1010	0
OD11	672720	238	0
ID12	3422432	1013	0
OD12	678240	241	0
IE1	3105712	1012	0
OE1	678848	242	0
IE2	3093648	1006	0
OE2	678896	240	0
IE3	3814944	1011	0
OE3	676240	237	0
IE4	3857120	1007	0
OE4	695616	243	0
IE5	3738960	1015	0
OE5	686368	240	0
IE6	3773888	1012	0
OE6	681488	237	0
IE7	3477552	1010	0
OE7	677424	236	0
IE8	3593808	1010	0
OE8	674704	236	0
IE9	3659696	1011	0
OE9	686592	241	0
IE10	3623664	1016	0
OE10	669616	236	0
IE11	3376896	1016	0
OE11	670096	238	0
IE12	3405952	1012	0
OE12	668192	238	0
IF1	3120656	1007	0
OF1	677312	241	0
IF2	3167520	1010	0
OF2	672128	238	0
IF3	3869216	1018	0
OF3	680304	239	0
IF4	4015152	1015	0
OF4	682208	239	0
IF5	3695920	1010	0
OF5	677680	237	0
IF6	3755168	1010	0
OF6	675216	236	0
IF7	3647712	1012	0
OF7	674976	237	0
IF8	3617024	1016	0
OF8	682576	239	0
IF9	3721328	1012	0
OF9	680576	239	0
IF10	3689952	1006	0
OF10	678928	240	0
IF11	3411264	1013	0
OF11	669776	238	0
IF12	3420096	1015	0
OF12	664144	237	0
IG1	3136752	1009	0
OG1	682160	243	0
IG2	3184512	1012	0
OG2	669600	238	0
IG3	3828176	1007	0
OG3	675696	238	0
IG4	3924016	1010	0
OG4	688976	242	0
IG5	3558384	1006	0
OG5	680512	240	0
IG6	3654592	1010	0
OG6	677440	238	0
IG7	3522096	1008	0
OG7	668448	235	0
IG8	3590400	1015	0
OG8	669824	236	0
IG9	3671840	1016	0
OG9	676752	239	0
IG10	3687664	1016	0
OG10	671408	238	0
IG11	3309648	1011	0
OG11	668640	238	0
IG12	3343360	1010	0
OG12	659904	236	0
IH1	3056944	1011	0
OH1	668304	239	0
IH2	3149840	1018	0
OH2	664848	237	0
IH3	3819392	1013	0
OH3	680080	240	0
IH4	3761200	1005	0
OH4	671120	237	0
IH5	3426640	1011	0
OH5	670432	238	0
IH6	3474672	1016	0
OH6	660336	234	0
IH7	3376816	1017	0
OH7	663424	235	0
IH8	3379184	1009	0
OH8	671568	238	0
IH9	3516544	1010	0
OH9	670080	239	0
IH10	3525312	1011	0
OH10	672720	240	0
IH11	3306464	1009	0
OH11	667760	240	0
IH12	3307360	1007	0
OH12	655824	235	0
```
