## Supplementary material for "A toolbox of Stable Integration Vectors (SIV) in the fission yeast *Schizosaccharomyces pombe*": Source data: S03_C001_T03_P0073_M1_X1_E2.quant

```
[instrument]
blockid	numofrow	numofcol	coversn	version	coverid	lamphours	blocksn	type	sn
21	8	12	*	1.3.2	*	*	*	ruo	272510497

[head]
version	name	operator	timestamp	expirytime	calibrationID
1.0.5	Quantitation	GUEST	*	*	*

[properties]
quantversion
0.2.5

[conditions]
BlkID	Run	ExcitationColor	EmissionColor	CameraBias	EmissionIndex	BlockTemperature	CameraGain	Point	SampleVolume	Step	ExposureIndex	CoverID	Time	SampleTemperature	CoverTemperature	ExcitationIndex	Stage	Exposure	Cycle
21	20190205smp81-926	x1	m1	*	1	81.6408,81.6322,81.6197,81.6285,81.6353,81.6272	*	73	10	3	2	-1	1549454706.489	81.5132,81.5133,81.5111,81.5128,81.513,81.5139	105.012	1	3	175	1

[quant]
region	quant	count	saturation
IA1	3058848	1013	0
OA1	673360	237	0
IA2	3084528	1008	0
OA2	677856	236	0
IA3	3147808	1008	0
OA3	675712	234	0
IA4	4943280	1016	0
OA4	690832	234	0
IA5	4378576	1017	0
OA5	687056	233	0
IA6	4482656	1010	0
OA6	710880	240	0
IA7	3265456	1006	0
OA7	700016	239	0
IA8	3286032	1013	0
OA8	691920	237	0
IA9	3269808	1016	0
OA9	687232	237	0
IA10	5003936	1017	0
OA10	695696	236	0
IA11	4743168	1017	0
OA11	689968	235	0
IA12	4622640	1011	0
OA12	689744	238	0
IB1	3639568	1009	0
OB1	682528	237	0
IB2	3769056	1010	0
OB2	700896	241	0
IB3	4912688	1016	0
OB3	711568	240	0
IB4	5332336	1014	0
OB4	718464	239	0
IB5	4269408	1009	0
OB5	708736	237	0
IB6	5020224	1011	0
OB6	708000	235	0
IB7	4655952	1016	0
OB7	712224	237	0
IB8	4805232	1018	0
OB8	712912	237	0
IB9	5272720	1015	0
OB9	710576	236	0
IB10	5169584	1007	0
OB10	719760	240	0
IB11	4830256	1013	0
OB11	703792	237	0
IB12	4587520	1009	0
OB12	698384	239	0
IC1	3678064	1015	0
OC1	689456	239	0
IC2	3829360	1016	0
OC2	701616	240	0
IC3	5128224	1011	0
OC3	711968	238	0
IC4	5575248	1007	0
OC4	728496	241	0
IC5	5014912	1013	0
OC5	729264	240	0
IC6	5426400	1016	0
OC6	731152	240	0
IC7	4894784	1011	0
OC7	733248	240	0
IC8	4921504	1008	0
OC8	719776	236	0
IC9	5485504	1011	0
OC9	720592	237	0
IC10	5387264	1006	0
OC10	723920	239	0
IC11	4754912	1006	0
OC11	714608	240	0
IC12	4598208	1011	0
OC12	693744	236	0
ID1	3656480	1012	0
OD1	686528	238	0
ID2	3760144	1012	0
OD2	691744	237	0
ID3	5242448	1007	0
OD3	709648	237	0
ID4	5653504	1016	0
OD4	715648	236	0
ID5	5187472	1010	0
OD5	733264	241	0
ID6	5465024	1007	0
OD6	736224	238	0
ID7	4841200	1012	0
OD7	735088	240	0
ID8	4903728	1008	0
OD8	742208	242	0
ID9	5342368	1006	0
OD9	729792	239	0
ID10	5138688	1012	0
OD10	715728	237	0
ID11	4496656	1010	0
OD11	707744	238	0
ID12	4486256	1013	0
OD12	708736	241	0
IE1	3627632	1012	0
OE1	698112	242	0
IE2	3633008	1006	0
OE2	703936	240	0
IE3	5573024	1011	0
OE3	714304	237	0
IE4	5701088	1007	0
OE4	741136	243	0
IE5	5335680	1015	0
OE5	731344	240	0
IE6	5461408	1012	0
OE6	734992	237	0
IE7	4659984	1010	0
OE7	727232	236	0
IE8	5023824	1010	0
OE8	721680	236	0
IE9	5164640	1011	0
OE9	738064	241	0
IE10	5058160	1016	0
OE10	713808	236	0
IE11	4384560	1016	0
OE11	707136	238	0
IE12	4482528	1012	0
OE12	700304	238	0
IF1	3685280	1007	0
OF1	696496	241	0
IF2	3798000	1010	0
OF2	696512	238	0
IF3	5700960	1018	0
OF3	719248	239	0
IF4	6154128	1015	0
OF4	725536	239	0
IF5	5252768	1010	0
OF5	721936	237	0
IF6	5409664	1010	0
OF6	722224	236	0
IF7	5102688	1012	0
OF7	722544	237	0
IF8	5008256	1016	0
OF8	729696	239	0
IF9	5339264	1012	0
OF9	727920	239	0
IF10	5288000	1006	0
OF10	725232	240	0
IF11	4499648	1013	0
OF11	704288	238	0
IF12	4521296	1015	0
OF12	695024	237	0
IG1	3716784	1009	0
OG1	699040	243	0
IG2	3819264	1012	0
OG2	695184	238	0
IG3	5643616	1007	0
OG3	710720	238	0
IG4	5885232	1010	0
OG4	730544	242	0
IG5	4884432	1006	0
OG5	721088	240	0
IG6	5147312	1010	0
OG6	719680	238	0
IG7	4790240	1008	0
OG7	707424	235	0
IG8	4942976	1015	0
OG8	711552	236	0
IG9	5191120	1016	0
OG9	719232	239	0
IG10	5230256	1016	0
OG10	711520	238	0
IG11	4216256	1011	0
OG11	699280	238	0
IG12	4327504	1010	0
OG12	688896	236	0
IH1	3519360	1011	0
OH1	683760	239	0
IH2	3729088	1018	0
OH2	686096	237	0
IH3	5610784	1013	0
OH3	713632	240	0
IH4	5506080	1005	0
OH4	705008	237	0
IH5	4510368	1011	0
OH5	703456	238	0
IH6	4634784	1016	0
OH6	693584	234	0
IH7	4376096	1017	0
OH7	696288	235	0
IH8	4424176	1009	0
OH8	706144	238	0
IH9	4798048	1010	0
OH9	706832	239	0
IH10	4827952	1011	0
OH10	704224	240	0
IH11	4241248	1009	0
OH11	698320	240	0
IH12	4258816	1007	0
OH12	680512	235	0
```
