## Supplementary material for "A toolbox of Stable Integration Vectors (SIV) in the fission yeast *Schizosaccharomyces pombe*": Source data: S03_C001_T03_P0073_M1_X1_E3.quant

```
[instrument]
blockid	numofrow	numofcol	coversn	version	coverid	lamphours	blocksn	type	sn
21	8	12	*	1.3.2	*	*	*	ruo	272510497

[head]
version	name	operator	timestamp	expirytime	calibrationID
1.0.5	Quantitation	GUEST	*	*	*

[properties]
quantversion
0.2.5

[conditions]
BlkID	Run	ExcitationColor	EmissionColor	CameraBias	EmissionIndex	BlockTemperature	CameraGain	Point	SampleVolume	Step	ExposureIndex	CoverID	Time	SampleTemperature	CoverTemperature	ExcitationIndex	Stage	Exposure	Cycle
21	20190205smp81-926	x1	m1	*	1	81.6408,81.6322,81.6197,81.6285,81.6353,81.6272	*	73	10	3	3	-1	1549454707.229	81.5132,81.5133,81.5111,81.5128,81.513,81.5139	105.012	1	3	520	1

[quant]
region	quant	count	saturation
IA1	3567776	1013	0
OA1	713056	237	0
IA2	3684512	1008	0
OA2	728560	236	0
IA3	3856384	1008	0
OA3	737296	234	0
IA4	8696448	1016	0
OA4	776560	234	0
IA5	7078112	1017	0
OA5	776592	233	0
IA6	7413248	1010	0
OA6	807472	240	0
IA7	4252272	1006	0
OA7	786624	239	0
IA8	4284400	1013	0
OA8	776976	237	0
IA9	4245920	1016	0
OA9	768144	237	0
IA10	8854016	1017	0
OA10	793440	236	0
IA11	8124160	1017	0
OA11	776960	235	0
IA12	7852656	1011	0
OA12	764176	238	0
IB1	5096416	1009	0
OB1	735520	237	0
IB2	5420384	1010	0
OB2	766880	241	0
IB3	8596256	1016	0
OB3	801472	240	0
IB4	9748864	1014	0
OB4	827296	239	0
IB5	6810752	1009	0
OB5	823440	237	0
IB6	8850000	1011	0
OB6	826992	235	0
IB7	7800448	1016	0
OB7	831936	237	0
IB8	8230368	1018	0
OB8	833920	237	0
IB9	9563376	1015	0
OB9	831744	236	0
IB10	9328032	1007	0
OB10	838592	240	0
IB11	8340352	1013	0
OB11	801392	237	0
IB12	7705728	1009	0
OB12	781088	239	0
IC1	5171936	1015	0
OC1	750592	239	0
IC2	5558880	1016	0
OC2	778528	240	0
IC3	9175888	1011	0
OC3	814272	238	0
IC4	10438736	1007	0
OC4	851824	241	0
IC5	8811728	1013	0
OC5	853232	240	0
IC6	9953264	1016	0
OC6	872688	240	0
IC7	8511216	1011	0
OC7	872224	240	0
IC8	8563280	1008	0
OC8	860800	236	0
IC9	10114368	1011	0
OC9	861648	237	0
IC10	9883344	1006	0
OC10	854112	239	0
IC11	8135680	1006	0
OC11	826928	240	0
IC12	7709104	1011	0
OC12	786160	236	0
ID1	5130352	1012	0
OD1	752848	238	0
ID2	5415024	1012	0
OD2	771760	237	0
ID3	9507024	1007	0
OD3	823264	237	0
ID4	10622000	1016	0
OD4	844160	236	0
ID5	9285504	1010	0
OD5	877664	241	0
ID6	10084640	1007	0
OD6	895888	238	0
ID7	8322336	1012	0
OD7	892160	240	0
ID8	8540640	1008	0
OD8	895808	242	0
ID9	9729088	1006	0
OD9	881024	239	0
ID10	9158448	1012	0
OD10	854000	237	0
ID11	7428976	1010	0
OD11	823040	238	0
ID12	7389424	1013	0
OD12	806256	241	0
IE1	5040656	1012	0
OE1	759024	242	0
IE2	5081840	1006	0
OE2	780352	240	0
IE3	10377504	1011	0
OE3	824112	237	0
IE4	10750992	1007	0
OE4	872784	243	0
IE5	9652464	1015	0
OE5	872784	240	0
IE6	10023248	1012	0
OE6	894544	237	0
IE7	7825376	1010	0
OE7	881744	236	0
IE8	8952320	1010	0
OE8	869344	236	0
IE9	9198048	1011	0
OE9	886336	241	0
IE10	8884256	1016	0
OE10	846704	236	0
IE11	7065456	1016	0
OE11	816608	238	0
IE12	7347904	1012	0
OE12	795408	238	0
IF1	5226704	1007	0
OF1	756080	241	0
IF2	5502128	1010	0
OF2	772224	238	0
IF3	10719280	1018	0
OF3	826160	239	0
IF4	12075040	1015	0
OF4	851680	239	0
IF5	9436944	1010	0
OF5	848528	237	0
IF6	9878640	1010	0
OF6	860448	236	0
IF7	9005824	1012	0
OF7	861632	237	0
IF8	8767008	1016	0
OF8	867280	239	0
IF9	9677376	1012	0
OF9	868208	239	0
IF10	9569232	1006	0
OF10	853232	240	0
IF11	7397280	1013	0
OF11	808544	238	0
IF12	7452208	1015	0
OF12	781312	237	0
IG1	5293168	1009	0
OG1	757344	243	0
IG2	5534080	1012	0
OG2	763024	238	0
IG3	10611296	1007	0
OG3	810416	238	0
IG4	11274944	1010	0
OG4	846400	242	0
IG5	8452880	1006	0
OG5	834208	240	0
IG6	9155440	1010	0
OG6	838944	238	0
IG7	8174128	1008	0
OG7	825984	235	0
IG8	8570416	1015	0
OG8	830032	236	0
IG9	9249072	1016	0
OG9	840656	239	0
IG10	9378336	1016	0
OG10	823968	238	0
IG11	6648928	1011	0
OG11	785968	238	0
IG12	6945264	1010	0
OG12	767584	236	0
IH1	4762384	1011	0
OH1	731696	239	0
IH2	5257344	1018	0
OH2	743008	237	0
IH3	10510752	1013	0
OH3	800224	240	0
IH4	10319472	1005	0
OH4	802704	237	0
IH5	7401360	1011	0
OH5	795856	238	0
IH6	7731120	1016	0
OH6	788784	234	0
IH7	7031264	1017	0
OH7	790000	235	0
IH8	7202752	1009	0
OH8	805520	238	0
IH9	8223600	1010	0
OH9	807680	239	0
IH10	8323040	1011	0
OH10	800160	240	0
IH11	6704528	1009	0
OH11	773232	240	0
IH12	6753488	1007	0
OH12	747056	235	0
```
