## Supplementary material for "A toolbox of Stable Integration Vectors (SIV) in the fission yeast *Schizosaccharomyces pombe*": Source data: S03_C001_T03_P0074_M1_X1_E1.quant

```
[instrument]
blockid	numofrow	numofcol	coversn	version	coverid	lamphours	blocksn	type	sn
21	8	12	*	1.3.2	*	*	*	ruo	272510497

[head]
version	name	operator	timestamp	expirytime	calibrationID
1.0.5	Quantitation	GUEST	*	*	*

[properties]
quantversion
0.2.5

[conditions]
BlkID	Run	ExcitationColor	EmissionColor	CameraBias	EmissionIndex	BlockTemperature	CameraGain	Point	SampleVolume	Step	ExposureIndex	CoverID	Time	SampleTemperature	CoverTemperature	ExcitationIndex	Stage	Exposure	Cycle
21	20190205smp81-926	x1	m1	*	1	81.9424,81.9256,81.9233,81.9043,81.9343,81.9094	*	74	10	3	1	-1	1549454713.909	81.8096,81.8113,81.8104,81.8104,81.8094,81.811	104.921	1	3	60	1

[quant]
region	quant	count	saturation
IA1	2885568	1013	0
OA1	659248	237	0
IA2	2886032	1008	0
OA2	658848	236	0
IA3	2906256	1008	0
OA3	656400	234	0
IA4	3179600	1016	0
OA4	657072	234	0
IA5	3061520	1017	0
OA5	653120	233	0
IA6	3056384	1010	0
OA6	673680	240	0
IA7	2925616	1006	0
OA7	665792	239	0
IA8	2941088	1013	0
OA8	664640	237	0
IA9	2934096	1016	0
OA9	660256	237	0
IA10	3147744	1017	0
OA10	657440	236	0
IA11	3102960	1017	0
OA11	654880	235	0
IA12	3076416	1011	0
OA12	660576	238	0
IB1	2941280	1009	0
OB1	662592	237	0
IB2	2970352	1010	0
OB2	675760	241	0
IB3	3173616	1016	0
OB3	675328	240	0
IB4	3234624	1014	0
OB4	674576	239	0
IB5	3046096	1009	0
OB5	669488	237	0
IB6	3148400	1011	0
OB6	665696	235	0
IB7	3105136	1016	0
OB7	668368	237	0
IB8	3118656	1018	0
OB8	666448	237	0
IB9	3191344	1015	0
OB9	663792	236	0
IB10	3152096	1007	0
OB10	672144	240	0
IB11	3102944	1013	0
OB11	659648	237	0
IB12	3061056	1009	0
OB12	666176	239	0
IC1	2956528	1015	0
OC1	669536	239	0
IC2	2992912	1016	0
OC2	676080	240	0
IC3	3187232	1011	0
OC3	671888	238	0
IC4	3256896	1007	0
OC4	680736	241	0
IC5	3160832	1013	0
OC5	678912	240	0
IC6	3232848	1016	0
OC6	680288	240	0
IC7	3167760	1011	0
OC7	680752	240	0
IC8	3128032	1008	0
OC8	668112	236	0
IC9	3210272	1011	0
OC9	667472	237	0
IC10	3180992	1006	0
OC10	671776	239	0
IC11	3078528	1006	0
OC11	671808	240	0
IC12	3062176	1011	0
OC12	657264	236	0
ID1	2957664	1012	0
OD1	664048	238	0
ID2	2985920	1012	0
OD2	666528	237	0
ID3	3198528	1007	0
OD3	669824	237	0
ID4	3284736	1016	0
OD4	669456	236	0
ID5	3177280	1010	0
OD5	682112	241	0
ID6	3208816	1007	0
OD6	679296	238	0
ID7	3144848	1012	0
OD7	682960	240	0
ID8	3137184	1008	0
OD8	686528	242	0
ID9	3177792	1006	0
OD9	676160	239	0
ID10	3160656	1012	0
OD10	668016	237	0
ID11	3047760	1010	0
OD11	665440	238	0
ID12	3050784	1013	0
OD12	673984	241	0
IE1	2951936	1012	0
OE1	677680	242	0
IE2	2960224	1006	0
OE2	673648	240	0
IE3	3264912	1011	0
OE3	668704	237	0
IE4	3272160	1007	0
OE4	688368	243	0
IE5	3210432	1015	0
OE5	680304	240	0
IE6	3222576	1012	0
OE6	673712	237	0
IE7	3114832	1010	0
OE7	670384	236	0
IE8	3254256	1010	0
OE8	669088	236	0
IE9	3159808	1011	0
OE9	681184	241	0
IE10	3152064	1016	0
OE10	664048	236	0
IE11	3053200	1016	0
OE11	665664	238	0
IE12	3046912	1012	0
OE12	663056	238	0
IF1	2951040	1007	0
OF1	673424	241	0
IF2	2986624	1010	0
OF2	667792	238	0
IF3	3303792	1018	0
OF3	675424	239	0
IF4	3385712	1015	0
OF4	674688	239	0
IF5	3177856	1010	0
OF5	670816	237	0
IF6	3199200	1010	0
OF6	667952	236	0
IF7	3161072	1012	0
OF7	669088	237	0
IF8	3154864	1016	0
OF8	674624	239	0
IF9	3179408	1012	0
OF9	672768	239	0
IF10	3156688	1006	0
OF10	672560	240	0
IF11	3049520	1013	0
OF11	665040	238	0
IF12	3057168	1015	0
OF12	658544	237	0
IG1	2955024	1009	0
OG1	678784	243	0
IG2	2997920	1012	0
OG2	668608	238	0
IG3	3274512	1007	0
OG3	672992	238	0
IG4	3304624	1010	0
OG4	682432	242	0
IG5	3117344	1006	0
OG5	676208	240	0
IG6	3160304	1010	0
OG6	671152	238	0
IG7	3108032	1008	0
OG7	663120	235	0
IG8	3141312	1015	0
OG8	662016	236	0
IG9	3163488	1016	0
OG9	670016	239	0
IG10	3174656	1016	0
OG10	667040	238	0
IG11	3011808	1011	0
OG11	662400	238	0
IG12	3017152	1010	0
OG12	653760	236	0
IH1	2940240	1011	0
OH1	667168	239	0
IH2	2994432	1018	0
OH2	664352	237	0
IH3	3284816	1013	0
OH3	675888	240	0
IH4	3266208	1005	0
OH4	667072	237	0
IH5	3069184	1011	0
OH5	669808	238	0
IH6	3098352	1016	0
OH6	655616	234	0
IH7	3073216	1017	0
OH7	659840	235	0
IH8	3052160	1009	0
OH8	667824	238	0
IH9	3097008	1010	0
OH9	667216	239	0
IH10	3115760	1011	0
OH10	667792	240	0
IH11	3003616	1009	0
OH11	666208	240	0
IH12	3003008	1007	0
OH12	651040	235	0
```
