## Supplementary material for "A toolbox of Stable Integration Vectors (SIV) in the fission yeast *Schizosaccharomyces pombe*": Source data: S03_C001_T03_P0074_M1_X1_E2.quant

```
[instrument]
blockid	numofrow	numofcol	coversn	version	coverid	lamphours	blocksn	type	sn
21	8	12	*	1.3.2	*	*	*	ruo	272510497

[head]
version	name	operator	timestamp	expirytime	calibrationID
1.0.5	Quantitation	GUEST	*	*	*

[properties]
quantversion
0.2.5

[conditions]
BlkID	Run	ExcitationColor	EmissionColor	CameraBias	EmissionIndex	BlockTemperature	CameraGain	Point	SampleVolume	Step	ExposureIndex	CoverID	Time	SampleTemperature	CoverTemperature	ExcitationIndex	Stage	Exposure	Cycle
21	20190205smp81-926	x1	m1	*	1	81.9424,81.9256,81.9233,81.9043,81.9343,81.9094	*	74	10	3	2	-1	1549454714.586	81.8096,81.8113,81.8104,81.8104,81.8094,81.811	104.921	1	3	175	1

[quant]
region	quant	count	saturation
IA1	3045024	1013	0
OA1	672896	237	0
IA2	3073856	1008	0
OA2	675312	236	0
IA3	3130288	1008	0
OA3	673328	234	0
IA4	3805888	1016	0
OA4	680000	234	0
IA5	3509328	1017	0
OA5	679680	233	0
IA6	3539824	1010	0
OA6	700816	240	0
IA7	3246512	1006	0
OA7	695632	239	0
IA8	3264656	1013	0
OA8	689200	237	0
IA9	3247168	1016	0
OA9	683440	237	0
IA10	3772544	1017	0
OA10	683824	236	0
IA11	3643632	1017	0
OA11	675888	235	0
IA12	3597600	1011	0
OA12	677088	238	0
IB1	3205072	1009	0
OB1	675200	237	0
IB2	3269584	1010	0
OB2	694784	241	0
IB3	3780096	1016	0
OB3	700800	240	0
IB4	3961008	1014	0
OB4	705648	239	0
IB5	3521456	1009	0
OB5	701584	237	0
IB6	3783776	1011	0
OB6	697536	235	0
IB7	3661216	1016	0
OB7	703824	237	0
IB8	3705488	1018	0
OB8	703328	237	0
IB9	3903392	1015	0
OB9	697408	236	0
IB10	3821984	1007	0
OB10	705264	240	0
IB11	3661680	1013	0
OB11	690448	237	0
IB12	3553616	1009	0
OB12	689888	239	0
IC1	3247824	1015	0
OC1	684944	239	0
IC2	3328048	1016	0
OC2	696560	240	0
IC3	3848672	1011	0
OC3	700096	238	0
IC4	4060976	1007	0
OC4	715616	241	0
IC5	3796384	1013	0
OC5	715920	240	0
IC6	3991136	1016	0
OC6	721984	240	0
IC7	3862336	1011	0
OC7	721600	240	0
IC8	3765472	1008	0
OC8	709952	236	0
IC9	3968208	1011	0
OC9	708736	237	0
IC10	3915904	1006	0
OC10	709136	239	0
IC11	3624704	1006	0
OC11	701840	240	0
IC12	3565408	1011	0
OC12	681968	236	0
ID1	3248912	1012	0
OD1	683104	238	0
ID2	3321168	1012	0
OD2	690000	237	0
ID3	3888256	1007	0
OD3	701744	237	0
ID4	4102480	1016	0
OD4	705328	236	0
ID5	3857312	1010	0
OD5	725216	241	0
ID6	3977392	1007	0
OD6	723680	238	0
ID7	3782544	1012	0
OD7	727232	240	0
ID8	3796032	1008	0
OD8	732544	242	0
ID9	3909920	1006	0
OD9	719904	239	0
ID10	3824544	1012	0
OD10	705088	237	0
ID11	3556992	1010	0
OD11	699472	238	0
ID12	3533968	1013	0
OD12	700816	241	0
IE1	3253392	1012	0
OE1	694656	242	0
IE2	3290544	1006	0
OE2	699168	240	0
IE3	4042832	1011	0
OE3	700240	237	0
IE4	4094336	1007	0
OE4	727344	243	0
IE5	3926752	1015	0
OE5	721120	240	0
IE6	3982704	1012	0
OE6	723200	237	0
IE7	3728224	1010	0
OE7	719792	236	0
IE8	4152816	1010	0
OE8	714656	236	0
IE9	3845056	1011	0
OE9	724496	241	0
IE10	3793424	1016	0
OE10	701584	236	0
IE11	3543632	1016	0
OE11	696240	238	0
IE12	3527696	1012	0
OE12	690912	238	0
IF1	3253504	1007	0
OF1	692256	241	0
IF2	3334000	1010	0
OF2	690160	238	0
IF3	4118784	1018	0
OF3	704752	239	0
IF4	4379456	1015	0
OF4	710544	239	0
IF5	3867712	1010	0
OF5	708464	237	0
IF6	3935200	1010	0
OF6	706368	236	0
IF7	3832576	1012	0
OF7	710320	237	0
IF8	3800672	1016	0
OF8	714768	239	0
IF9	3894320	1012	0
OF9	713136	239	0
IF10	3853120	1006	0
OF10	710048	240	0
IF11	3559968	1013	0
OF11	692624	238	0
IF12	3552000	1015	0
OF12	683808	237	0
IG1	3259872	1009	0
OG1	693216	243	0
IG2	3333008	1012	0
OG2	687824	238	0
IG3	4090272	1007	0
OG3	698128	238	0
IG4	4172128	1010	0
OG4	712512	242	0
IG5	3717792	1006	0
OG5	710016	240	0
IG6	3820016	1010	0
OG6	705920	238	0
IG7	3696416	1008	0
OG7	697280	235	0
IG8	3748208	1015	0
OG8	699760	236	0
IG9	3819904	1016	0
OG9	705072	239	0
IG10	3836016	1016	0
OG10	695216	238	0
IG11	3447712	1011	0
OG11	686800	238	0
IG12	3447792	1010	0
OG12	674976	236	0
IH1	3207584	1011	0
OH1	682384	239	0
IH2	3306992	1018	0
OH2	679744	237	0
IH3	4083968	1013	0
OH3	701280	240	0
IH4	4068768	1005	0
OH4	692576	237	0
IH5	3574304	1011	0
OH5	692272	238	0
IH6	3630976	1016	0
OH6	684672	234	0
IH7	3552144	1017	0
OH7	686160	235	0
IH8	3549616	1009	0
OH8	693536	238	0
IH9	3658656	1010	0
OH9	693824	239	0
IH10	3703760	1011	0
OH10	694128	240	0
IH11	3426496	1009	0
OH11	687024	240	0
IH12	3406528	1007	0
OH12	668576	235	0
```
