## Supplementary material for "A toolbox of Stable Integration Vectors (SIV) in the fission yeast *Schizosaccharomyces pombe*": Source data: S03_C001_T03_P0074_M1_X1_E3.quant

```
[instrument]
blockid	numofrow	numofcol	coversn	version	coverid	lamphours	blocksn	type	sn
21	8	12	*	1.3.2	*	*	*	ruo	272510497

[head]
version	name	operator	timestamp	expirytime	calibrationID
1.0.5	Quantitation	GUEST	*	*	*

[properties]
quantversion
0.2.5

[conditions]
BlkID	Run	ExcitationColor	EmissionColor	CameraBias	EmissionIndex	BlockTemperature	CameraGain	Point	SampleVolume	Step	ExposureIndex	CoverID	Time	SampleTemperature	CoverTemperature	ExcitationIndex	Stage	Exposure	Cycle
21	20190205smp81-926	x1	m1	*	1	81.9424,81.9256,81.9233,81.9043,81.9343,81.9094	*	74	10	3	3	-1	1549454715.313	81.8096,81.8113,81.8104,81.8104,81.8094,81.811	104.921	1	3	520	1

[quant]
region	quant	count	saturation
IA1	3547120	1013	0
OA1	711632	237	0
IA2	3665760	1008	0
OA2	724496	236	0
IA3	3820384	1008	0
OA3	730176	234	0
IA4	5511824	1016	0
OA4	748896	234	0
IA5	4778560	1017	0
OA5	754400	233	0
IA6	4909168	1010	0
OA6	783824	240	0
IA7	4209408	1006	0
OA7	777536	239	0
IA8	4242768	1013	0
OA8	771456	237	0
IA9	4195680	1016	0
OA9	765168	237	0
IA10	5462256	1017	0
OA10	760560	236	0
IA11	5120208	1017	0
OA11	743760	235	0
IA12	5026656	1011	0
OA12	734896	238	0
IB1	3966384	1009	0
OB1	720560	237	0
IB2	4149344	1010	0
OB2	752256	241	0
IB3	5439760	1016	0
OB3	771344	240	0
IB4	5952816	1014	0
OB4	792320	239	0
IB5	4888208	1009	0
OB5	801600	237	0
IB6	5554880	1011	0
OB6	798672	235	0
IB7	5233168	1016	0
OB7	805504	237	0
IB8	5342384	1018	0
OB8	807808	237	0
IB9	5865456	1015	0
OB9	796704	236	0
IB10	5650368	1007	0
OB10	801984	240	0
IB11	5194368	1013	0
OB11	767872	237	0
IB12	4920448	1009	0
OB12	752400	239	0
IC1	4050624	1015	0
OC1	733520	239	0
IC2	4274592	1016	0
OC2	760544	240	0
IC3	5620352	1011	0
OC3	779248	238	0
IC4	6232976	1007	0
OC4	815008	241	0
IC5	5555184	1013	0
OC5	822016	240	0
IC6	6077024	1016	0
OC6	837872	240	0
IC7	5839584	1011	0
OC7	844944	240	0
IC8	5554272	1008	0
OC8	830704	236	0
IC9	6049824	1011	0
OC9	823872	237	0
IC10	5910464	1006	0
OC10	811008	239	0
IC11	5154112	1006	0
OC11	790560	240	0
IC12	4930848	1011	0
OC12	752816	236	0
ID1	4102080	1012	0
OD1	735600	238	0
ID2	4300752	1012	0
OD2	755200	237	0
ID3	5772864	1007	0
OD3	784688	237	0
ID4	6320144	1016	0
OD4	804336	236	0
ID5	5744096	1010	0
OD5	841328	241	0
ID6	6098096	1007	0
OD6	855536	238	0
ID7	5637552	1012	0
OD7	861568	240	0
ID8	5693104	1008	0
OD8	861456	242	0
ID9	5966544	1006	0
OD9	840720	239	0
ID10	5682768	1012	0
OD10	814304	237	0
ID11	5012400	1010	0
OD11	789376	238	0
ID12	4902608	1013	0
OD12	775392	241	0
IE1	4108000	1012	0
OE1	748688	242	0
IE2	4254464	1006	0
OE2	766016	240	0
IE3	6157488	1011	0
OE3	788768	237	0
IE4	6330224	1007	0
OE4	835248	243	0
IE5	5897200	1015	0
OE5	840256	240	0
IE6	6101920	1012	0
OE6	859488	237	0
IE7	5494336	1010	0
OE7	854176	236	0
IE8	6773616	1010	0
OE8	844208	236	0
IE9	5765552	1011	0
OE9	848672	241	0
IE10	5585792	1016	0
OE10	812336	236	0
IE11	4938784	1016	0
OE11	789200	238	0
IE12	4869584	1012	0
OE12	764896	238	0
IF1	4135344	1007	0
OF1	742384	241	0
IF2	4352592	1010	0
OF2	755408	238	0
IF3	6313536	1018	0
OF3	788544	239	0
IF4	7056240	1015	0
OF4	810464	239	0
IF5	5773136	1010	0
OF5	815184	237	0
IF6	5967488	1010	0
OF6	825424	236	0
IF7	5730864	1012	0
OF7	830256	237	0
IF8	5633952	1016	0
OF8	834448	239	0
IF9	5881792	1012	0
OF9	828592	239	0
IF10	5777488	1006	0
OF10	813808	240	0
IF11	5002544	1013	0
OF11	779456	238	0
IF12	4936976	1015	0
OF12	756352	237	0
IG1	4149936	1009	0
OG1	742240	243	0
IG2	4336704	1012	0
OG2	747632	238	0
IG3	6313264	1007	0
OG3	775728	238	0
IG4	6525296	1010	0
OG4	806224	242	0
IG5	5404512	1006	0
OG5	804480	240	0
IG6	5660912	1010	0
OG6	809552	238	0
IG7	5380192	1008	0
OG7	796256	235	0
IG8	5484160	1015	0
OG8	799664	236	0
IG9	5652528	1016	0
OG9	801488	239	0
IG10	5679632	1016	0
OG10	787232	238	0
IG11	4721456	1011	0
OG11	761792	238	0
IG12	4675952	1010	0
OG12	738416	236	0
IH1	4003504	1011	0
OH1	723024	239	0
IH2	4237200	1018	0
OH2	731168	237	0
IH3	6267568	1013	0
OH3	768624	240	0
IH4	6278272	1005	0
OH4	769120	237	0
IH5	5012240	1011	0
OH5	772736	238	0
IH6	5140528	1016	0
OH6	762384	234	0
IH7	4953808	1017	0
OH7	768688	235	0
IH8	4999152	1009	0
OH8	779968	238	0
IH9	5253072	1010	0
OH9	775120	239	0
IH10	5382864	1011	0
OH10	768096	240	0
IH11	4640272	1009	0
OH11	745760	240	0
IH12	4564320	1007	0
OH12	719360	235	0
```
