## Supplementary material for "A toolbox of Stable Integration Vectors (SIV) in the fission yeast *Schizosaccharomyces pombe*": Source data: S03_C001_T03_P0075_M1_X1_E1.quant

```
[instrument]
blockid	numofrow	numofcol	coversn	version	coverid	lamphours	blocksn	type	sn
21	8	12	*	1.3.2	*	*	*	ruo	272510497

[head]
version	name	operator	timestamp	expirytime	calibrationID
1.0.5	Quantitation	GUEST	*	*	*

[properties]
quantversion
0.2.5

[conditions]
BlkID	Run	ExcitationColor	EmissionColor	CameraBias	EmissionIndex	BlockTemperature	CameraGain	Point	SampleVolume	Step	ExposureIndex	CoverID	Time	SampleTemperature	CoverTemperature	ExcitationIndex	Stage	Exposure	Cycle
21	20190205smp81-926	x1	m1	*	1	82.2391,82.2367,82.2346,82.2251,82.2284,82.2244	*	75	10	3	1	-1	1549454722.003	82.1137,82.1166,82.1124,82.1113,82.1131,82.1129	104.921	1	3	60	1

[quant]
region	quant	count	saturation
IA1	2883072	1013	0
OA1	663360	237	0
IA2	2889520	1008	0
OA2	662928	236	0
IA3	2909120	1008	0
OA3	654912	234	0
IA4	2987408	1016	0
OA4	657136	234	0
IA5	2967872	1017	0
OA5	654336	233	0
IA6	2955808	1010	0
OA6	672480	240	0
IA7	2927440	1006	0
OA7	668640	239	0
IA8	2940784	1013	0
OA8	662048	237	0
IA9	2934992	1016	0
OA9	658976	237	0
IA10	2977360	1017	0
OA10	655904	236	0
IA11	2948768	1017	0
OA11	652288	235	0
IA12	2921552	1011	0
OA12	659200	238	0
IB1	2896432	1009	0
OB1	661392	237	0
IB2	2922896	1010	0
OB2	675520	241	0
IB3	2993072	1016	0
OB3	676000	240	0
IB4	3014368	1014	0
OB4	674016	239	0
IB5	2980720	1009	0
OB5	669968	237	0
IB6	3005824	1011	0
OB6	663376	235	0
IB7	3017712	1016	0
OB7	666848	237	0
IB8	3019376	1018	0
OB8	665824	237	0
IB9	3012864	1015	0
OB9	660368	236	0
IB10	2974656	1007	0
OB10	670128	240	0
IB11	2953920	1013	0
OB11	660912	237	0
IB12	2924480	1009	0
OB12	663552	239	0
IC1	2922800	1015	0
OC1	666096	239	0
IC2	2952240	1016	0
OC2	673360	240	0
IC3	3000944	1011	0
OC3	671008	238	0
IC4	3015008	1007	0
OC4	679024	241	0
IC5	3019168	1013	0
OC5	676144	240	0
IC6	3050560	1016	0
OC6	677664	240	0
IC7	3073536	1011	0
OC7	678240	240	0
IC8	3015504	1008	0
OC8	665952	236	0
IC9	3027520	1011	0
OC9	666208	237	0
IC10	2993840	1006	0
OC10	668576	239	0
IC11	2949456	1006	0
OC11	669568	240	0
IC12	2938608	1011	0
OC12	657360	236	0
ID1	2924976	1012	0
OD1	664912	238	0
ID2	2950528	1012	0
OD2	664928	237	0
ID3	2998144	1007	0
OD3	667248	237	0
ID4	3050928	1016	0
OD4	666928	236	0
ID5	3023488	1010	0
OD5	680304	241	0
ID6	3034912	1007	0
OD6	675152	238	0
ID7	3053760	1012	0
OD7	680704	240	0
ID8	3042112	1008	0
OD8	684768	242	0
ID9	3021744	1006	0
OD9	673520	239	0
ID10	3014384	1012	0
OD10	665152	237	0
ID11	2965888	1010	0
OD11	662400	238	0
ID12	2953840	1013	0
OD12	671392	241	0
IE1	2924880	1012	0
OE1	675408	242	0
IE2	2936208	1006	0
OE2	675648	240	0
IE3	3037440	1011	0
OE3	669648	237	0
IE4	3032288	1007	0
OE4	686288	243	0
IE5	3052672	1015	0
OE5	682512	240	0
IE6	3056368	1012	0
OE6	672688	237	0
IE7	3043472	1010	0
OE7	668768	236	0
IE8	3185696	1010	0
OE8	668128	236	0
IE9	3027648	1011	0
OE9	678240	241	0
IE10	3025088	1016	0
OE10	661968	236	0
IE11	2982512	1016	0
OE11	663968	238	0
IE12	2953552	1012	0
OE12	663216	238	0
IF1	2923280	1007	0
OF1	674816	241	0
IF2	2960384	1010	0
OF2	669456	238	0
IF3	3064160	1018	0
OF3	673536	239	0
IF4	3087440	1015	0
OF4	675456	239	0
IF5	3040176	1010	0
OF5	669968	237	0
IF6	3050496	1010	0
OF6	668192	236	0
IF7	3056336	1012	0
OF7	669952	237	0
IF8	3051104	1016	0
OF8	674816	239	0
IF9	3037984	1012	0
OF9	672720	239	0
IF10	3005232	1006	0
OF10	674592	240	0
IF11	2980832	1013	0
OF11	664704	238	0
IF12	2970848	1015	0
OF12	659312	237	0
IG1	2915744	1009	0
OG1	676272	243	0
IG2	2950016	1012	0
OG2	666432	238	0
IG3	3015120	1007	0
OG3	670848	238	0
IG4	3037072	1010	0
OG4	682464	242	0
IG5	2998096	1006	0
OG5	676016	240	0
IG6	3022304	1010	0
OG6	671504	238	0
IG7	3010192	1008	0
OG7	661632	235	0
IG8	3028608	1015	0
OG8	664192	236	0
IG9	3014752	1016	0
OG9	669200	239	0
IG10	3009760	1016	0
OG10	665440	238	0
IG11	2947888	1011	0
OG11	664064	238	0
IG12	2935152	1010	0
OG12	656048	236	0
IH1	2923744	1011	0
OH1	667920	239	0
IH2	2965472	1018	0
OH2	662048	237	0
IH3	3034320	1013	0
OH3	672432	240	0
IH4	3017200	1005	0
OH4	665296	237	0
IH5	2993040	1011	0
OH5	669120	238	0
IH6	3010336	1016	0
OH6	654848	234	0
IH7	3011872	1017	0
OH7	659984	235	0
IH8	2982784	1009	0
OH8	665600	238	0
IH9	2982880	1010	0
OH9	666848	239	0
IH10	2999488	1011	0
OH10	668912	240	0
IH11	2933088	1009	0
OH11	665168	240	0
IH12	2919552	1007	0
OH12	651696	235	0
```
