## Supplementary material for "A toolbox of Stable Integration Vectors (SIV) in the fission yeast *Schizosaccharomyces pombe*": Source data: S03_C001_T03_P0075_M1_X1_E2.quant

```
[instrument]
blockid	numofrow	numofcol	coversn	version	coverid	lamphours	blocksn	type	sn
21	8	12	*	1.3.2	*	*	*	ruo	272510497

[head]
version	name	operator	timestamp	expirytime	calibrationID
1.0.5	Quantitation	GUEST	*	*	*

[properties]
quantversion
0.2.5

[conditions]
BlkID	Run	ExcitationColor	EmissionColor	CameraBias	EmissionIndex	BlockTemperature	CameraGain	Point	SampleVolume	Step	ExposureIndex	CoverID	Time	SampleTemperature	CoverTemperature	ExcitationIndex	Stage	Exposure	Cycle
21	20190205smp81-926	x1	m1	*	1	82.2391,82.2367,82.2346,82.2251,82.2284,82.2244	*	75	10	3	2	-1	1549454722.635	82.1137,82.1166,82.1124,82.1113,82.1131,82.1129	104.921	1	3	175	1

[quant]
region	quant	count	saturation
IA1	3048432	1013	0
OA1	672512	237	0
IA2	3078464	1008	0
OA2	676752	236	0
IA3	3127840	1008	0
OA3	676608	234	0
IA4	3323424	1016	0
OA4	676016	234	0
IA5	3284592	1017	0
OA5	678432	233	0
IA6	3286800	1010	0
OA6	698432	240	0
IA7	3245104	1006	0
OA7	696272	239	0
IA8	3265152	1013	0
OA8	691760	237	0
IA9	3247520	1016	0
OA9	686672	237	0
IA10	3334464	1017	0
OA10	681344	236	0
IA11	3259408	1017	0
OA11	672176	235	0
IA12	3204576	1011	0
OA12	675408	238	0
IB1	3099968	1009	0
OB1	675040	237	0
IB2	3168512	1010	0
OB2	692992	241	0
IB3	3322896	1016	0
OB3	697536	240	0
IB4	3404432	1014	0
OB4	698688	239	0
IB5	3362064	1009	0
OB5	698304	237	0
IB6	3422608	1011	0
OB6	693920	235	0
IB7	3438944	1016	0
OB7	699568	237	0
IB8	3445424	1018	0
OB8	700336	237	0
IB9	3462624	1015	0
OB9	692352	236	0
IB10	3371728	1007	0
OB10	699632	240	0
IB11	3302288	1013	0
OB11	682896	237	0
IB12	3216400	1009	0
OB12	683952	239	0
IC1	3152400	1015	0
OC1	684032	239	0
IC2	3232064	1016	0
OC2	693600	240	0
IC3	3364768	1011	0
OC3	695824	238	0
IC4	3458464	1007	0
OC4	710464	241	0
IC5	3447488	1013	0
OC5	709824	240	0
IC6	3549520	1016	0
OC6	714384	240	0
IC7	3655024	1011	0
OC7	717984	240	0
IC8	3514528	1008	0
OC8	704192	236	0
IC9	3532784	1011	0
OC9	702896	237	0
IC10	3462960	1006	0
OC10	702688	239	0
IC11	3336096	1006	0
OC11	696944	240	0
IC12	3263072	1011	0
OC12	678496	236	0
ID1	3179824	1012	0
OD1	681984	238	0
ID2	3244752	1012	0
OD2	687904	237	0
ID3	3399904	1007	0
OD3	695008	237	0
ID4	3521520	1016	0
OD4	698944	236	0
ID5	3500448	1010	0
OD5	721920	241	0
ID6	3559328	1007	0
OD6	718032	238	0
ID7	3586976	1012	0
OD7	724976	240	0
ID8	3581984	1008	0
OD8	728864	242	0
ID9	3549520	1006	0
OD9	714512	239	0
ID10	3497520	1012	0
OD10	699616	237	0
ID11	3375120	1010	0
OD11	693008	238	0
ID12	3315040	1013	0
OD12	696336	241	0
IE1	3189168	1012	0
OE1	696800	242	0
IE2	3235440	1006	0
OE2	698144	240	0
IE3	3466112	1011	0
OE3	695952	237	0
IE4	3503664	1007	0
OE4	721408	243	0
IE5	3544944	1015	0
OE5	718304	240	0
IE6	3591200	1012	0
OE6	717936	237	0
IE7	3569120	1010	0
OE7	717680	236	0
IE8	4006320	1010	0
OE8	711904	236	0
IE9	3541808	1011	0
OE9	719232	241	0
IE10	3501008	1016	0
OE10	699200	236	0
IE11	3391264	1016	0
OE11	694928	238	0
IE12	3312800	1012	0
OE12	687104	238	0
IF1	3178352	1007	0
OF1	689072	241	0
IF2	3259376	1010	0
OF2	689376	238	0
IF3	3485760	1018	0
OF3	699504	239	0
IF4	3593056	1015	0
OF4	706752	239	0
IF5	3507344	1010	0
OF5	703392	237	0
IF6	3544400	1010	0
OF6	704384	236	0
IF7	3566192	1012	0
OF7	709024	237	0
IF8	3551184	1016	0
OF8	711920	239	0
IF9	3532848	1012	0
OF9	710496	239	0
IF10	3468912	1006	0
OF10	704576	240	0
IF11	3383184	1013	0
OF11	691856	238	0
IF12	3333904	1015	0
OF12	678800	237	0
IG1	3187632	1009	0
OG1	694640	243	0
IG2	3257392	1012	0
OG2	687488	238	0
IG3	3444496	1007	0
OG3	695920	238	0
IG4	3502144	1010	0
OG4	710032	242	0
IG5	3442288	1006	0
OG5	705968	240	0
IG6	3491568	1010	0
OG6	702544	238	0
IG7	3479792	1008	0
OG7	693824	235	0
IG8	3505920	1015	0
OG8	692592	236	0
IG9	3479664	1016	0
OG9	699456	239	0
IG10	3463664	1016	0
OG10	691184	238	0
IG11	3319664	1011	0
OG11	685696	238	0
IG12	3266048	1010	0
OG12	676336	236	0
IH1	3155824	1011	0
OH1	677008	239	0
IH2	3233984	1018	0
OH2	678608	237	0
IH3	3438992	1013	0
OH3	693888	240	0
IH4	3437424	1005	0
OH4	686832	237	0
IH5	3380192	1011	0
OH5	692128	238	0
IH6	3406816	1016	0
OH6	680224	234	0
IH7	3399456	1017	0
OH7	684592	235	0
IH8	3387040	1009	0
OH8	691216	238	0
IH9	3392224	1010	0
OH9	690384	239	0
IH10	3422576	1011	0
OH10	688592	240	0
IH11	3264752	1009	0
OH11	683872	240	0
IH12	3212352	1007	0
OH12	662560	235	0
```
