## Supplementary material for "A toolbox of Stable Integration Vectors (SIV) in the fission yeast *Schizosaccharomyces pombe*": Source data: S03_C001_T03_P0075_M1_X1_E3.quant

```
[instrument]
blockid	numofrow	numofcol	coversn	version	coverid	lamphours	blocksn	type	sn
21	8	12	*	1.3.2	*	*	*	ruo	272510497

[head]
version	name	operator	timestamp	expirytime	calibrationID
1.0.5	Quantitation	GUEST	*	*	*

[properties]
quantversion
0.2.5

[conditions]
BlkID	Run	ExcitationColor	EmissionColor	CameraBias	EmissionIndex	BlockTemperature	CameraGain	Point	SampleVolume	Step	ExposureIndex	CoverID	Time	SampleTemperature	CoverTemperature	ExcitationIndex	Stage	Exposure	Cycle
21	20190205smp81-926	x1	m1	*	1	82.2391,82.2367,82.2346,82.2251,82.2284,82.2244	*	75	10	3	3	-1	1549454723.355	82.1137,82.1166,82.1124,82.1113,82.1131,82.1129	104.921	1	3	520	1

[quant]
region	quant	count	saturation
IA1	3545296	1013	0
OA1	709728	237	0
IA2	3650672	1008	0
OA2	721696	236	0
IA3	3805936	1008	0
OA3	728912	234	0
IA4	4285328	1016	0
OA4	740128	234	0
IA5	4215920	1017	0
OA5	746432	233	0
IA6	4283232	1010	0
OA6	777168	240	0
IA7	4187152	1006	0
OA7	773408	239	0
IA8	4225296	1013	0
OA8	770496	237	0
IA9	4175504	1016	0
OA9	761264	237	0
IA10	4375856	1017	0
OA10	751808	236	0
IA11	4166960	1017	0
OA11	734240	235	0
IA12	4015616	1011	0
OA12	724640	238	0
IB1	3738080	1009	0
OB1	719120	237	0
IB2	3914128	1010	0
OB2	747120	241	0
IB3	4291248	1016	0
OB3	762176	240	0
IB4	4553168	1014	0
OB4	779376	239	0
IB5	4516784	1009	0
OB5	795264	237	0
IB6	4687280	1011	0
OB6	789776	235	0
IB7	4724080	1016	0
OB7	801280	237	0
IB8	4741792	1018	0
OB8	801568	237	0
IB9	4807296	1015	0
OB9	788480	236	0
IB10	4577920	1007	0
OB10	789472	240	0
IB11	4358976	1013	0
OB11	761744	237	0
IB12	4092592	1009	0
OB12	740928	239	0
IC1	3851248	1015	0
OC1	733744	239	0
IC2	4066736	1016	0
OC2	755856	240	0
IC3	4445360	1011	0
OC3	768320	238	0
IC4	4735760	1007	0
OC4	801808	241	0
IC5	4734752	1013	0
OC5	813344	240	0
IC6	5025312	1016	0
OC6	828032	240	0
IC7	5357952	1011	0
OC7	837280	240	0
IC8	4980352	1008	0
OC8	823760	236	0
IC9	5015728	1011	0
OC9	815888	237	0
IC10	4820416	1006	0
OC10	804944	239	0
IC11	4484384	1006	0
OC11	783264	240	0
IC12	4224144	1011	0
OC12	745184	236	0
ID1	3932080	1012	0
OD1	734272	238	0
ID2	4124992	1012	0
OD2	750336	237	0
ID3	4541488	1007	0
OD3	776352	237	0
ID4	4889840	1016	0
OD4	791296	236	0
ID5	4887312	1010	0
OD5	832048	241	0
ID6	5093136	1007	0
OD6	847808	238	0
ID7	5174096	1012	0
OD7	857584	240	0
ID8	5197424	1008	0
OD8	856816	242	0
ID9	5124224	1006	0
OD9	834768	239	0
ID10	4911008	1012	0
OD10	807808	237	0
ID11	4577536	1010	0
OD11	783040	238	0
ID12	4380512	1013	0
OD12	771184	241	0
IE1	3965776	1012	0
OE1	748672	242	0
IE2	4126288	1006	0
OE2	760688	240	0
IE3	4708240	1011	0
OE3	776256	237	0
IE4	4880240	1007	0
OE4	821200	243	0
IE5	4980736	1015	0
OE5	830864	240	0
IE6	5153632	1012	0
OE6	850704	237	0
IE7	5119456	1010	0
OE7	848528	236	0
IE8	6428464	1010	0
OE8	839152	236	0
IE9	5053856	1011	0
OE9	840816	241	0
IE10	4902192	1016	0
OE10	804480	236	0
IE11	4589744	1016	0
OE11	786320	238	0
IE12	4369040	1012	0
OE12	760944	238	0
IF1	3961120	1007	0
OF1	740624	241	0
IF2	4175088	1010	0
OF2	751920	238	0
IF3	4733008	1018	0
OF3	777968	239	0
IF4	5062528	1015	0
OF4	797424	239	0
IF5	4913888	1010	0
OF5	805696	237	0
IF6	5035968	1010	0
OF6	815856	236	0
IF7	5113008	1012	0
OF7	823936	237	0
IF8	5052336	1016	0
OF8	828064	239	0
IF9	5026784	1012	0
OF9	819696	239	0
IF10	4867632	1006	0
OF10	805184	240	0
IF11	4588128	1013	0
OF11	775024	238	0
IF12	4429408	1015	0
OF12	747632	237	0
IG1	3957472	1009	0
OG1	742304	243	0
IG2	4155216	1012	0
OG2	744048	238	0
IG3	4669984	1007	0
OG3	764752	238	0
IG4	4830000	1010	0
OG4	791136	242	0
IG5	4740688	1006	0
OG5	797280	240	0
IG6	4880944	1010	0
OG6	802048	238	0
IG7	4873888	1008	0
OG7	793712	235	0
IG8	4905520	1015	0
OG8	791904	236	0
IG9	4841056	1016	0
OG9	795504	239	0
IG10	4772448	1016	0
OG10	776080	238	0
IG11	4419600	1011	0
OG11	757232	238	0
IG12	4243520	1010	0
OG12	733664	236	0
IH1	3892048	1011	0
OH1	723008	239	0
IH2	4078960	1018	0
OH2	727568	237	0
IH3	4624080	1013	0
OH3	756992	240	0
IH4	4707984	1005	0
OH4	756816	237	0
IH5	4559616	1011	0
OH5	767744	238	0
IH6	4642640	1016	0
OH6	760608	234	0
IH7	4616912	1017	0
OH7	766304	235	0
IH8	4625200	1009	0
OH8	776976	238	0
IH9	4632192	1010	0
OH9	769728	239	0
IH10	4726304	1011	0
OH10	761264	240	0
IH11	4279376	1009	0
OH11	742000	240	0
IH12	4120224	1007	0
OH12	714464	235	0
```
