## Supplementary material for "A toolbox of Stable Integration Vectors (SIV) in the fission yeast *Schizosaccharomyces pombe*": Source data: S03_C001_T03_P0076_M1_X1_E1.quant

```
[instrument]
blockid	numofrow	numofcol	coversn	version	coverid	lamphours	blocksn	type	sn
21	8	12	*	1.3.2	*	*	*	ruo	272510497

[head]
version	name	operator	timestamp	expirytime	calibrationID
1.0.5	Quantitation	GUEST	*	*	*

[properties]
quantversion
0.2.5

[conditions]
BlkID	Run	ExcitationColor	EmissionColor	CameraBias	EmissionIndex	BlockTemperature	CameraGain	Point	SampleVolume	Step	ExposureIndex	CoverID	Time	SampleTemperature	CoverTemperature	ExcitationIndex	Stage	Exposure	Cycle
21	20190205smp81-926	x1	m1	*	1	82.536,82.5126,82.5462,82.5335,82.5276,82.532	*	76	10	3	1	-1	1549454730.101	82.4113,82.4137,82.4111,82.4117,82.4116,82.4121	105.08	1	3	60	1

[quant]
region	quant	count	saturation
IA1	2890016	1013	0
OA1	659200	237	0
IA2	2887568	1008	0
OA2	660608	236	0
IA3	2908656	1008	0
OA3	654256	234	0
IA4	2956064	1016	0
OA4	656288	234	0
IA5	2953376	1017	0
OA5	654624	233	0
IA6	2937952	1010	0
OA6	672064	240	0
IA7	2930400	1006	0
OA7	668416	239	0
IA8	2942896	1013	0
OA8	663328	237	0
IA9	2935648	1016	0
OA9	659536	237	0
IA10	2948048	1017	0
OA10	655856	236	0
IA11	2922848	1017	0
OA11	653408	235	0
IA12	2896320	1011	0
OA12	657792	238	0
IB1	2890960	1009	0
OB1	659408	237	0
IB2	2913360	1010	0
OB2	674496	241	0
IB3	2964240	1016	0
OB3	672128	240	0
IB4	2966336	1014	0
OB4	672896	239	0
IB5	2962528	1009	0
OB5	665424	237	0
IB6	2975904	1011	0
OB6	660528	235	0
IB7	2997456	1016	0
OB7	666640	237	0
IB8	2999264	1018	0
OB8	664704	237	0
IB9	2986240	1015	0
OB9	659952	236	0
IB10	2938992	1007	0
OB10	668224	240	0
IB11	2927568	1013	0
OB11	659760	237	0
IB12	2895024	1009	0
OB12	663888	239	0
IC1	2915888	1015	0
OC1	669952	239	0
IC2	2950992	1016	0
OC2	675552	240	0
IC3	2972016	1011	0
OC3	671296	238	0
IC4	2973968	1007	0
OC4	681728	241	0
IC5	3000912	1013	0
OC5	677056	240	0
IC6	3028784	1016	0
OC6	678608	240	0
IC7	3059984	1011	0
OC7	678896	240	0
IC8	3003712	1008	0
OC8	666784	236	0
IC9	3003936	1011	0
OC9	667680	237	0
IC10	2971984	1006	0
OC10	669824	239	0
IC11	2933696	1006	0
OC11	668784	240	0
IC12	2926000	1011	0
OC12	657344	236	0
ID1	2922208	1012	0
OD1	665504	238	0
ID2	2956128	1012	0
OD2	666416	237	0
ID3	2972416	1007	0
OD3	669760	237	0
ID4	3018032	1016	0
OD4	666912	236	0
ID5	3010256	1010	0
OD5	681040	241	0
ID6	3018496	1007	0
OD6	678048	238	0
ID7	3050208	1012	0
OD7	681760	240	0
ID8	3035824	1008	0
OD8	687248	242	0
ID9	3009520	1006	0
OD9	673344	239	0
ID10	2998832	1012	0
OD10	665664	237	0
ID11	2962128	1010	0
OD11	667904	238	0
ID12	2947328	1013	0
OD12	672864	241	0
IE1	2923760	1012	0
OE1	677168	242	0
IE2	2935632	1006	0
OE2	674576	240	0
IE3	2994656	1011	0
OE3	668272	237	0
IE4	2995056	1007	0
OE4	686784	243	0
IE5	3028832	1015	0
OE5	677584	240	0
IE6	3033568	1012	0
OE6	672000	237	0
IE7	3034960	1010	0
OE7	670912	236	0
IE8	3177920	1010	0
OE8	667840	236	0
IE9	3012960	1011	0
OE9	677920	241	0
IE10	3007376	1016	0
OE10	662704	236	0
IE11	2969968	1016	0
OE11	664464	238	0
IE12	2944064	1012	0
OE12	662656	238	0
IF1	2914592	1007	0
OF1	674208	241	0
IF2	2949600	1010	0
OF2	666800	238	0
IF3	3008496	1018	0
OF3	673744	239	0
IF4	3024368	1015	0
OF4	674400	239	0
IF5	3013168	1010	0
OF5	667680	237	0
IF6	3011264	1010	0
OF6	665296	236	0
IF7	3031248	1012	0
OF7	669808	237	0
IF8	3030160	1016	0
OF8	673136	239	0
IF9	3008368	1012	0
OF9	672256	239	0
IF10	2975600	1006	0
OF10	671008	240	0
IF11	2965120	1013	0
OF11	663296	238	0
IF12	2955024	1015	0
OF12	657760	237	0
IG1	2909920	1009	0
OG1	677584	243	0
IG2	2947984	1012	0
OG2	666480	238	0
IG3	2967888	1007	0
OG3	668864	238	0
IG4	2987584	1010	0
OG4	679280	242	0
IG5	2980192	1006	0
OG5	672400	240	0
IG6	2991712	1010	0
OG6	668496	238	0
IG7	2998144	1008	0
OG7	658016	235	0
IG8	3007712	1015	0
OG8	660368	236	0
IG9	2992512	1016	0
OG9	665424	239	0
IG10	2990496	1016	0
OG10	662784	238	0
IG11	2939696	1011	0
OG11	660480	238	0
IG12	2920992	1010	0
OG12	654704	236	0
IH1	2914064	1011	0
OH1	666048	239	0
IH2	2956768	1018	0
OH2	663440	237	0
IH3	2977280	1013	0
OH3	672576	240	0
IH4	2960864	1005	0
OH4	664768	237	0
IH5	2977984	1011	0
OH5	667296	238	0
IH6	2990896	1016	0
OH6	654208	234	0
IH7	2996480	1017	0
OH7	657808	235	0
IH8	2972096	1009	0
OH8	665472	238	0
IH9	2959584	1010	0
OH9	666176	239	0
IH10	2971824	1011	0
OH10	666576	240	0
IH11	2918288	1009	0
OH11	666848	240	0
IH12	2903328	1007	0
OH12	650336	235	0
```
