## Supplementary material for "A toolbox of Stable Integration Vectors (SIV) in the fission yeast *Schizosaccharomyces pombe*": Source data: S03_C001_T03_P0076_M1_X1_E2.quant

```
[instrument]
blockid	numofrow	numofcol	coversn	version	coverid	lamphours	blocksn	type	sn
21	8	12	*	1.3.2	*	*	*	ruo	272510497

[head]
version	name	operator	timestamp	expirytime	calibrationID
1.0.5	Quantitation	GUEST	*	*	*

[properties]
quantversion
0.2.5

[conditions]
BlkID	Run	ExcitationColor	EmissionColor	CameraBias	EmissionIndex	BlockTemperature	CameraGain	Point	SampleVolume	Step	ExposureIndex	CoverID	Time	SampleTemperature	CoverTemperature	ExcitationIndex	Stage	Exposure	Cycle
21	20190205smp81-926	x1	m1	*	1	82.536,82.5126,82.5462,82.5335,82.5276,82.532	*	76	10	3	2	-1	1549454730.728	82.4113,82.4137,82.4111,82.4117,82.4116,82.4121	105.08	1	3	175	1

[quant]
region	quant	count	saturation
IA1	3045936	1013	0
OA1	672096	237	0
IA2	3072464	1008	0
OA2	677424	236	0
IA3	3126032	1008	0
OA3	672432	234	0
IA4	3226448	1016	0
OA4	675744	234	0
IA5	3246832	1017	0
OA5	673808	233	0
IA6	3245680	1010	0
OA6	698832	240	0
IA7	3234704	1006	0
OA7	695008	239	0
IA8	3257312	1013	0
OA8	687520	237	0
IA9	3242080	1016	0
OA9	684208	237	0
IA10	3263552	1017	0
OA10	678400	236	0
IA11	3193712	1017	0
OA11	670784	235	0
IA12	3131456	1011	0
OA12	676272	238	0
IB1	3095360	1009	0
OB1	675840	237	0
IB2	3162080	1010	0
OB2	695264	241	0
IB3	3251936	1016	0
OB3	696656	240	0
IB4	3311904	1014	0
OB4	701664	239	0
IB5	3347600	1009	0
OB5	700496	237	0
IB6	3377200	1011	0
OB6	694384	235	0
IB7	3412192	1016	0
OB7	702672	237	0
IB8	3413984	1018	0
OB8	700800	237	0
IB9	3409696	1015	0
OB9	693840	236	0
IB10	3316960	1007	0
OB10	700848	240	0
IB11	3263040	1013	0
OB11	686224	237	0
IB12	3170096	1009	0
OB12	684352	239	0
IC1	3140144	1015	0
OC1	685040	239	0
IC2	3214256	1016	0
OC2	694032	240	0
IC3	3289328	1011	0
OC3	694336	238	0
IC4	3353648	1007	0
OC4	710800	241	0
IC5	3403968	1013	0
OC5	710976	240	0
IC6	3481520	1016	0
OC6	715568	240	0
IC7	3611584	1011	0
OC7	717888	240	0
IC8	3473840	1008	0
OC8	704416	236	0
IC9	3466624	1011	0
OC9	702656	237	0
IC10	3389104	1006	0
OC10	700848	239	0
IC11	3292048	1006	0
OC11	698352	240	0
IC12	3219024	1011	0
OC12	677808	236	0
ID1	3162560	1012	0
OD1	682592	238	0
ID2	3234192	1012	0
OD2	688768	237	0
ID3	3318560	1007	0
OD3	695296	237	0
ID4	3430688	1016	0
OD4	699584	236	0
ID5	3446576	1010	0
OD5	717792	241	0
ID6	3495648	1007	0
OD6	718704	238	0
ID7	3554592	1012	0
OD7	724000	240	0
ID8	3547392	1008	0
OD8	728592	242	0
ID9	3502224	1006	0
OD9	712928	239	0
ID10	3448672	1012	0
OD10	700656	237	0
ID11	3344752	1010	0
OD11	695360	238	0
ID12	3283712	1013	0
OD12	696608	241	0
IE1	3175376	1012	0
OE1	695120	242	0
IE2	3222576	1006	0
OE2	697616	240	0
IE3	3366240	1011	0
OE3	693824	237	0
IE4	3410336	1007	0
OE4	720112	243	0
IE5	3486448	1015	0
OE5	715152	240	0
IE6	3524096	1012	0
OE6	715312	237	0
IE7	3537344	1010	0
OE7	716224	236	0
IE8	3968000	1010	0
OE8	710560	236	0
IE9	3495328	1011	0
OE9	718112	241	0
IE10	3453936	1016	0
OE10	696896	236	0
IE11	3361120	1016	0
OE11	693792	238	0
IE12	3278176	1012	0
OE12	685408	238	0
IF1	3163024	1007	0
OF1	689776	241	0
IF2	3245536	1010	0
OF2	688256	238	0
IF3	3386496	1018	0
OF3	699088	239	0
IF4	3455552	1015	0
OF4	704816	239	0
IF5	3452560	1010	0
OF5	704416	237	0
IF6	3486336	1010	0
OF6	706208	236	0
IF7	3527904	1012	0
OF7	707520	237	0
IF8	3515664	1016	0
OF8	713168	239	0
IF9	3484928	1012	0
OF9	708688	239	0
IF10	3416608	1006	0
OF10	704512	240	0
IF11	3352928	1013	0
OF11	692176	238	0
IF12	3306576	1015	0
OF12	681248	237	0
IG1	3169344	1009	0
OG1	694752	243	0
IG2	3241456	1012	0
OG2	686176	238	0
IG3	3325584	1007	0
OG3	692080	238	0
IG4	3385568	1010	0
OG4	706784	242	0
IG5	3398544	1006	0
OG5	706144	240	0
IG6	3441168	1010	0
OG6	702576	238	0
IG7	3451520	1008	0
OG7	694368	235	0
IG8	3463584	1015	0
OG8	692464	236	0
IG9	3433920	1016	0
OG9	699952	239	0
IG10	3405920	1016	0
OG10	689840	238	0
IG11	3299168	1011	0
OG11	686256	238	0
IG12	3239840	1010	0
OG12	673936	236	0
IH1	3146512	1011	0
OH1	677488	239	0
IH2	3226768	1018	0
OH2	679344	237	0
IH3	3321536	1013	0
OH3	692160	240	0
IH4	3334304	1005	0
OH4	685232	237	0
IH5	3350720	1011	0
OH5	691744	238	0
IH6	3382304	1016	0
OH6	678752	234	0
IH7	3382880	1017	0
OH7	683472	235	0
IH8	3367200	1009	0
OH8	693040	238	0
IH9	3350256	1010	0
OH9	690208	239	0
IH10	3383168	1011	0
OH10	689120	240	0
IH11	3241072	1009	0
OH11	682848	240	0
IH12	3185360	1007	0
OH12	666064	235	0
```
