## Supplementary material for "A toolbox of Stable Integration Vectors (SIV) in the fission yeast *Schizosaccharomyces pombe*": Source data: S03_C001_T03_P0076_M1_X1_E3.quant

```
[instrument]
blockid	numofrow	numofcol	coversn	version	coverid	lamphours	blocksn	type	sn
21	8	12	*	1.3.2	*	*	*	ruo	272510497

[head]
version	name	operator	timestamp	expirytime	calibrationID
1.0.5	Quantitation	GUEST	*	*	*

[properties]
quantversion
0.2.5

[conditions]
BlkID	Run	ExcitationColor	EmissionColor	CameraBias	EmissionIndex	BlockTemperature	CameraGain	Point	SampleVolume	Step	ExposureIndex	CoverID	Time	SampleTemperature	CoverTemperature	ExcitationIndex	Stage	Exposure	Cycle
21	20190205smp81-926	x1	m1	*	1	82.536,82.5126,82.5462,82.5335,82.5276,82.532	*	76	10	3	3	-1	1549454731.448	82.4113,82.4137,82.4111,82.4117,82.4116,82.4121	105.08	1	3	520	1

[quant]
region	quant	count	saturation
IA1	3536816	1013	0
OA1	708560	237	0
IA2	3642912	1008	0
OA2	719488	236	0
IA3	3784128	1008	0
OA3	726464	234	0
IA4	4064480	1016	0
OA4	736320	234	0
IA5	4120848	1017	0
OA5	743568	233	0
IA6	4186784	1010	0
OA6	773248	240	0
IA7	4169344	1006	0
OA7	774464	239	0
IA8	4203504	1013	0
OA8	767504	237	0
IA9	4160016	1016	0
OA9	760576	237	0
IA10	4212560	1017	0
OA10	747472	236	0
IA11	4016896	1017	0
OA11	731072	235	0
IA12	3851600	1011	0
OA12	721616	238	0
IB1	3705792	1009	0
OB1	717152	237	0
IB2	3883328	1010	0
OB2	747392	241	0
IB3	4110288	1016	0
OB3	761792	240	0
IB4	4323648	1014	0
OB4	774432	239	0
IB5	4452912	1009	0
OB5	792816	237	0
IB6	4554352	1011	0
OB6	787776	235	0
IB7	4644080	1016	0
OB7	798864	237	0
IB8	4646656	1018	0
OB8	802592	237	0
IB9	4652352	1015	0
OB9	785920	236	0
IB10	4432960	1007	0
OB10	788576	240	0
IB11	4238848	1013	0
OB11	757984	237	0
IB12	3973248	1009	0
OB12	741792	239	0
IC1	3809872	1015	0
OC1	732208	239	0
IC2	4027712	1016	0
OC2	755632	240	0
IC3	4258992	1011	0
OC3	768368	238	0
IC4	4492064	1007	0
OC4	798800	241	0
IC5	4615520	1013	0
OC5	811488	240	0
IC6	4867552	1016	0
OC6	826688	240	0
IC7	5276368	1011	0
OC7	838752	240	0
IC8	4883920	1008	0
OC8	821088	236	0
IC9	4869776	1011	0
OC9	813872	237	0
IC10	4660144	1006	0
OC10	799232	239	0
IC11	4385680	1006	0
OC11	783472	240	0
IC12	4118272	1011	0
OC12	743040	236	0
ID1	3894400	1012	0
OD1	734784	238	0
ID2	4084048	1012	0
OD2	750112	237	0
ID3	4354464	1007	0
OD3	773632	237	0
ID4	4668352	1016	0
OD4	793504	236	0
ID5	4759248	1010	0
OD5	829872	241	0
ID6	4935616	1007	0
OD6	846992	238	0
ID7	5080368	1012	0
OD7	854288	240	0
ID8	5101520	1008	0
OD8	854944	242	0
ID9	4996320	1006	0
OD9	832288	239	0
ID10	4790096	1012	0
OD10	803712	237	0
ID11	4508640	1010	0
OD11	784640	238	0
ID12	4288624	1013	0
OD12	767968	241	0
IE1	3921472	1012	0
OE1	745408	242	0
IE2	4089744	1006	0
OE2	760592	240	0
IE3	4472528	1011	0
OE3	773024	237	0
IE4	4650800	1007	0
OE4	818768	243	0
IE5	4838800	1015	0
OE5	829216	240	0
IE6	5004000	1012	0
OE6	845344	237	0
IE7	5034656	1010	0
OE7	847216	236	0
IE8	6337152	1010	0
OE8	835696	236	0
IE9	4936048	1011	0
OE9	836064	241	0
IE10	4789408	1016	0
OE10	801056	236	0
IE11	4515712	1016	0
OE11	783984	238	0
IE12	4286560	1012	0
OE12	756880	238	0
IF1	3925200	1007	0
OF1	739824	241	0
IF2	4131808	1010	0
OF2	751856	238	0
IF3	4488656	1018	0
OF3	777808	239	0
IF4	4733408	1015	0
OF4	795472	239	0
IF5	4786144	1010	0
OF5	806880	237	0
IF6	4890192	1010	0
OF6	817008	236	0
IF7	5015504	1012	0
OF7	825616	237	0
IF8	4965712	1016	0
OF8	825008	239	0
IF9	4898400	1012	0
OF9	818736	239	0
IF10	4743024	1006	0
OF10	805328	240	0
IF11	4517456	1013	0
OF11	775008	238	0
IF12	4356640	1015	0
OF12	749408	237	0
IG1	3915264	1009	0
OG1	740720	243	0
IG2	4114832	1012	0
OG2	741584	238	0
IG3	4372208	1007	0
OG3	761088	238	0
IG4	4555232	1010	0
OG4	786272	242	0
IG5	4630896	1006	0
OG5	797328	240	0
IG6	4747184	1010	0
OG6	799344	238	0
IG7	4780528	1008	0
OG7	789360	235	0
IG8	4804992	1015	0
OG8	791696	236	0
IG9	4716720	1016	0
OG9	795040	239	0
IG10	4636256	1016	0
OG10	774784	238	0
IG11	4349488	1011	0
OG11	755088	238	0
IG12	4173984	1010	0
OG12	732400	236	0
IH1	3857264	1011	0
OH1	720656	239	0
IH2	4034944	1018	0
OH2	728160	237	0
IH3	4340032	1013	0
OH3	751920	240	0
IH4	4446816	1005	0
OH4	752304	237	0
IH5	4473664	1011	0
OH5	767392	238	0
IH6	4555248	1016	0
OH6	760144	234	0
IH7	4547008	1017	0
OH7	763728	235	0
IH8	4546048	1009	0
OH8	776432	238	0
IH9	4527904	1010	0
OH9	767392	239	0
IH10	4612000	1011	0
OH10	758688	240	0
IH11	4206720	1009	0
OH11	742848	240	0
IH12	4049776	1007	0
OH12	711216	235	0
```
