## Supplementary material for "A toolbox of Stable Integration Vectors (SIV) in the fission yeast *Schizosaccharomyces pombe*": Source data: S03_C001_T03_P0077_M1_X1_E1.quant

```
[instrument]
blockid	numofrow	numofcol	coversn	version	coverid	lamphours	blocksn	type	sn
21	8	12	*	1.3.2	*	*	*	ruo	272510497

[head]
version	name	operator	timestamp	expirytime	calibrationID
1.0.5	Quantitation	GUEST	*	*	*

[properties]
quantversion
0.2.5

[conditions]
BlkID	Run	ExcitationColor	EmissionColor	CameraBias	EmissionIndex	BlockTemperature	CameraGain	Point	SampleVolume	Step	ExposureIndex	CoverID	Time	SampleTemperature	CoverTemperature	ExcitationIndex	Stage	Exposure	Cycle
21	20190205smp81-926	x1	m1	*	1	82.8354,82.8366,82.8351,82.8147,82.8169,82.8348	*	77	10	3	1	-1	1549454738.207	82.7112,82.7139,82.711,82.7113,82.712,82.7095	105.034	1	3	60	1

[quant]
region	quant	count	saturation
IA1	2882400	1013	0
OA1	661184	237	0
IA2	2893408	1008	0
OA2	661472	236	0
IA3	2906176	1008	0
OA3	656144	234	0
IA4	2946272	1016	0
OA4	654816	234	0
IA5	2949440	1017	0
OA5	652064	233	0
IA6	2932448	1010	0
OA6	673792	240	0
IA7	2922128	1006	0
OA7	668384	239	0
IA8	2936400	1013	0
OA8	664528	237	0
IA9	2937056	1016	0
OA9	660976	237	0
IA10	2938944	1017	0
OA10	658880	236	0
IA11	2918144	1017	0
OA11	652336	235	0
IA12	2888672	1011	0
OA12	660256	238	0
IB1	2885632	1009	0
OB1	659824	237	0
IB2	2914816	1010	0
OB2	675104	241	0
IB3	2951152	1016	0
OB3	675360	240	0
IB4	2962080	1014	0
OB4	671856	239	0
IB5	2965712	1009	0
OB5	667808	237	0
IB6	2970688	1011	0
OB6	659296	235	0
IB7	2997568	1016	0
OB7	666448	237	0
IB8	2994432	1018	0
OB8	664832	237	0
IB9	2979264	1015	0
OB9	658320	236	0
IB10	2935936	1007	0
OB10	670512	240	0
IB11	2928496	1013	0
OB11	659440	237	0
IB12	2889440	1009	0
OB12	662208	239	0
IC1	2912304	1015	0
OC1	667120	239	0
IC2	2946176	1016	0
OC2	673232	240	0
IC3	2961152	1011	0
OC3	672464	238	0
IC4	2965920	1007	0
OC4	679776	241	0
IC5	2990304	1013	0
OC5	679152	240	0
IC6	3025152	1016	0
OC6	678784	240	0
IC7	3057488	1011	0
OC7	677264	240	0
IC8	3000544	1008	0
OC8	665696	236	0
IC9	2997392	1011	0
OC9	664256	237	0
IC10	2962608	1006	0
OC10	668576	239	0
IC11	2929744	1006	0
OC11	666800	240	0
IC12	2920112	1011	0
OC12	657152	236	0
ID1	2926080	1012	0
OD1	665504	238	0
ID2	2951504	1012	0
OD2	668992	237	0
ID3	2969216	1007	0
OD3	668896	237	0
ID4	3018752	1016	0
OD4	667328	236	0
ID5	3013120	1010	0
OD5	682528	241	0
ID6	3018960	1007	0
OD6	676480	238	0
ID7	3049040	1012	0
OD7	681552	240	0
ID8	3031792	1008	0
OD8	686400	242	0
ID9	3009136	1006	0
OD9	672832	239	0
ID10	3000032	1012	0
OD10	664592	237	0
ID11	2960192	1010	0
OD11	665184	238	0
ID12	2951552	1013	0
OD12	672320	241	0
IE1	2919360	1012	0
OE1	676896	242	0
IE2	2930656	1006	0
OE2	674288	240	0
IE3	2979520	1011	0
OE3	669680	237	0
IE4	2982640	1007	0
OE4	686384	243	0
IE5	3023408	1015	0
OE5	678976	240	0
IE6	3027792	1012	0
OE6	671360	237	0
IE7	3030960	1010	0
OE7	670704	236	0
IE8	3171712	1010	0
OE8	668160	236	0
IE9	3008144	1011	0
OE9	679072	241	0
IE10	3000944	1016	0
OE10	663232	236	0
IE11	2966992	1016	0
OE11	665232	238	0
IE12	2936464	1012	0
OE12	663456	238	0
IF1	2911296	1007	0
OF1	672944	241	0
IF2	2946848	1010	0
OF2	669568	238	0
IF3	3002784	1018	0
OF3	673328	239	0
IF4	3016592	1015	0
OF4	674288	239	0
IF5	3004976	1010	0
OF5	668368	237	0
IF6	3010816	1010	0
OF6	666304	236	0
IF7	3029872	1012	0
OF7	671120	237	0
IF8	3031504	1016	0
OF8	673280	239	0
IF9	3005040	1012	0
OF9	672368	239	0
IF10	2969424	1006	0
OF10	674864	240	0
IF11	2964880	1013	0
OF11	664416	238	0
IF12	2954816	1015	0
OF12	658512	237	0
IG1	2918224	1009	0
OG1	678544	243	0
IG2	2952592	1012	0
OG2	665744	238	0
IG3	2965008	1007	0
OG3	667632	238	0
IG4	2985632	1010	0
OG4	681824	242	0
IG5	2979616	1006	0
OG5	674080	240	0
IG6	2996000	1010	0
OG6	670112	238	0
IG7	2997920	1008	0
OG7	663584	235	0
IG8	3005840	1015	0
OG8	661280	236	0
IG9	2996464	1016	0
OG9	667152	239	0
IG10	2984976	1016	0
OG10	663152	238	0
IG11	2936368	1011	0
OG11	659136	238	0
IG12	2920688	1010	0
OG12	656304	236	0
IH1	2908352	1011	0
OH1	666576	239	0
IH2	2949440	1018	0
OH2	662464	237	0
IH3	2970176	1013	0
OH3	671568	240	0
IH4	2958336	1005	0
OH4	662784	237	0
IH5	2971488	1011	0
OH5	667088	238	0
IH6	2986192	1016	0
OH6	654384	234	0
IH7	2987344	1017	0
OH7	655248	235	0
IH8	2964320	1009	0
OH8	664336	238	0
IH9	2955808	1010	0
OH9	664496	239	0
IH10	2971680	1011	0
OH10	665024	240	0
IH11	2919584	1009	0
OH11	663040	240	0
IH12	2899536	1007	0
OH12	646736	235	0
```
