## Supplementary material for "A toolbox of Stable Integration Vectors (SIV) in the fission yeast *Schizosaccharomyces pombe*": Source data: S03_C001_T03_P0077_M1_X1_E2.quant

```
[instrument]
blockid	numofrow	numofcol	coversn	version	coverid	lamphours	blocksn	type	sn
21	8	12	*	1.3.2	*	*	*	ruo	272510497

[head]
version	name	operator	timestamp	expirytime	calibrationID
1.0.5	Quantitation	GUEST	*	*	*

[properties]
quantversion
0.2.5

[conditions]
BlkID	Run	ExcitationColor	EmissionColor	CameraBias	EmissionIndex	BlockTemperature	CameraGain	Point	SampleVolume	Step	ExposureIndex	CoverID	Time	SampleTemperature	CoverTemperature	ExcitationIndex	Stage	Exposure	Cycle
21	20190205smp81-926	x1	m1	*	1	82.8354,82.8366,82.8351,82.8147,82.8169,82.8348	*	77	10	3	2	-1	1549454738.842	82.7112,82.7139,82.711,82.7113,82.712,82.7095	105.034	1	3	175	1

[quant]
region	quant	count	saturation
IA1	3043952	1013	0
OA1	672112	237	0
IA2	3071728	1008	0
OA2	675392	236	0
IA3	3126304	1008	0
OA3	672672	234	0
IA4	3211680	1016	0
OA4	675936	234	0
IA5	3237360	1017	0
OA5	675280	233	0
IA6	3241136	1010	0
OA6	699392	240	0
IA7	3233408	1006	0
OA7	695616	239	0
IA8	3251696	1013	0
OA8	689184	237	0
IA9	3236432	1016	0
OA9	685376	237	0
IA10	3250576	1017	0
OA10	680448	236	0
IA11	3183360	1017	0
OA11	674048	235	0
IA12	3117760	1011	0
OA12	673360	238	0
IB1	3087760	1009	0
OB1	673024	237	0
IB2	3152896	1010	0
OB2	692880	241	0
IB3	3236016	1016	0
OB3	693456	240	0
IB4	3292064	1014	0
OB4	699328	239	0
IB5	3327024	1009	0
OB5	697696	237	0
IB6	3359072	1011	0
OB6	693872	235	0
IB7	3398176	1016	0
OB7	699984	237	0
IB8	3401456	1018	0
OB8	699216	237	0
IB9	3392576	1015	0
OB9	691888	236	0
IB10	3296736	1007	0
OB10	698288	240	0
IB11	3244080	1013	0
OB11	684016	237	0
IB12	3155008	1009	0
OB12	683648	239	0
IC1	3143904	1015	0
OC1	684080	239	0
IC2	3221600	1016	0
OC2	695344	240	0
IC3	3284816	1011	0
OC3	695680	238	0
IC4	3344496	1007	0
OC4	710272	241	0
IC5	3398512	1013	0
OC5	712064	240	0
IC6	3479488	1016	0
OC6	717616	240	0
IC7	3607184	1011	0
OC7	718400	240	0
IC8	3462192	1008	0
OC8	707088	236	0
IC9	3455968	1011	0
OC9	703664	237	0
IC10	3383280	1006	0
OC10	703520	239	0
IC11	3290368	1006	0
OC11	697760	240	0
IC12	3212336	1011	0
OC12	677264	236	0
ID1	3157536	1012	0
OD1	681840	238	0
ID2	3227216	1012	0
OD2	685408	237	0
ID3	3303328	1007	0
OD3	693792	237	0
ID4	3413504	1016	0
OD4	697616	236	0
ID5	3430384	1010	0
OD5	718608	241	0
ID6	3482512	1007	0
OD6	718448	238	0
ID7	3538976	1012	0
OD7	722160	240	0
ID8	3531296	1008	0
OD8	728224	242	0
ID9	3487344	1006	0
OD9	710688	239	0
ID10	3432112	1012	0
OD10	698464	237	0
ID11	3331584	1010	0
OD11	694080	238	0
ID12	3270656	1013	0
OD12	694848	241	0
IE1	3170832	1012	0
OE1	693088	242	0
IE2	3217536	1006	0
OE2	695520	240	0
IE3	3340224	1011	0
OE3	693424	237	0
IE4	3383760	1007	0
OE4	719600	243	0
IE5	3468080	1015	0
OE5	714480	240	0
IE6	3506464	1012	0
OE6	716224	237	0
IE7	3523344	1010	0
OE7	713200	236	0
IE8	3952176	1010	0
OE8	712016	236	0
IE9	3485056	1011	0
OE9	717664	241	0
IE10	3438976	1016	0
OE10	696016	236	0
IE11	3344000	1016	0
OE11	694704	238	0
IE12	3272592	1012	0
OE12	685408	238	0
IF1	3159952	1007	0
OF1	688864	241	0
IF2	3232960	1010	0
OF2	687984	238	0
IF3	3358864	1018	0
OF3	699008	239	0
IF4	3424864	1015	0
OF4	703168	239	0
IF5	3436656	1010	0
OF5	702496	237	0
IF6	3469264	1010	0
OF6	703408	236	0
IF7	3514000	1012	0
OF7	708928	237	0
IF8	3502304	1016	0
OF8	711392	239	0
IF9	3460496	1012	0
OF9	707440	239	0
IF10	3402128	1006	0
OF10	705088	240	0
IF11	3338672	1013	0
OF11	691984	238	0
IF12	3295712	1015	0
OF12	680224	237	0
IG1	3153696	1009	0
OG1	694736	243	0
IG2	3229488	1012	0
OG2	688368	238	0
IG3	3298976	1007	0
OG3	692784	238	0
IG4	3356080	1010	0
OG4	708944	242	0
IG5	3382336	1006	0
OG5	706048	240	0
IG6	3418976	1010	0
OG6	701760	238	0
IG7	3430320	1008	0
OG7	694112	235	0
IG8	3446096	1015	0
OG8	695472	236	0
IG9	3411840	1016	0
OG9	699472	239	0
IG10	3386800	1016	0
OG10	693248	238	0
IG11	3282816	1011	0
OG11	685184	238	0
IG12	3227904	1010	0
OG12	674400	236	0
IH1	3146672	1011	0
OH1	678400	239	0
IH2	3223792	1018	0
OH2	678240	237	0
IH3	3302944	1013	0
OH3	692464	240	0
IH4	3317984	1005	0
OH4	685376	237	0
IH5	3342384	1011	0
OH5	692896	238	0
IH6	3373408	1016	0
OH6	682032	234	0
IH7	3373344	1017	0
OH7	684048	235	0
IH8	3355632	1009	0
OH8	690832	238	0
IH9	3345376	1010	0
OH9	689792	239	0
IH10	3379024	1011	0
OH10	687776	240	0
IH11	3231536	1009	0
OH11	684800	240	0
IH12	3185872	1007	0
OH12	665904	235	0
```
