## Supplementary material for "A toolbox of Stable Integration Vectors (SIV) in the fission yeast *Schizosaccharomyces pombe*": Source data: S03_C001_T03_P0077_M1_X1_E3.quant

```
[instrument]
blockid	numofrow	numofcol	coversn	version	coverid	lamphours	blocksn	type	sn
21	8	12	*	1.3.2	*	*	*	ruo	272510497

[head]
version	name	operator	timestamp	expirytime	calibrationID
1.0.5	Quantitation	GUEST	*	*	*

[properties]
quantversion
0.2.5

[conditions]
BlkID	Run	ExcitationColor	EmissionColor	CameraBias	EmissionIndex	BlockTemperature	CameraGain	Point	SampleVolume	Step	ExposureIndex	CoverID	Time	SampleTemperature	CoverTemperature	ExcitationIndex	Stage	Exposure	Cycle
21	20190205smp81-926	x1	m1	*	1	82.8354,82.8366,82.8351,82.8147,82.8169,82.8348	*	77	10	3	3	-1	1549454739.616	82.7112,82.7139,82.711,82.7113,82.712,82.7095	105.034	1	3	520	1

[quant]
region	quant	count	saturation
IA1	3533152	1013	0
OA1	709744	237	0
IA2	3638160	1008	0
OA2	723760	236	0
IA3	3788560	1008	0
OA3	727440	234	0
IA4	4023568	1016	0
OA4	738656	234	0
IA5	4099648	1017	0
OA5	748256	233	0
IA6	4161584	1010	0
OA6	778384	240	0
IA7	4160720	1006	0
OA7	776848	239	0
IA8	4194672	1013	0
OA8	769440	237	0
IA9	4149280	1016	0
OA9	759856	237	0
IA10	4172016	1017	0
OA10	749328	236	0
IA11	3991328	1017	0
OA11	731392	235	0
IA12	3822432	1011	0
OA12	723056	238	0
IB1	3687328	1009	0
OB1	717120	237	0
IB2	3856304	1010	0
OB2	747792	241	0
IB3	4065440	1016	0
OB3	760576	240	0
IB4	4264992	1014	0
OB4	774384	239	0
IB5	4423728	1009	0
OB5	792464	237	0
IB6	4514816	1011	0
OB6	786672	235	0
IB7	4606768	1016	0
OB7	800640	237	0
IB8	4609216	1018	0
OB8	799216	237	0
IB9	4613072	1015	0
OB9	786336	236	0
IB10	4378848	1007	0
OB10	786192	240	0
IB11	4204368	1013	0
OB11	757648	237	0
IB12	3940736	1009	0
OB12	742640	239	0
IC1	3804448	1015	0
OC1	731584	239	0
IC2	4006464	1016	0
OC2	755152	240	0
IC3	4220912	1011	0
OC3	767712	238	0
IC4	4443136	1007	0
OC4	796576	241	0
IC5	4578304	1013	0
OC5	811232	240	0
IC6	4834576	1016	0
OC6	828800	240	0
IC7	5242128	1011	0
OC7	838528	240	0
IC8	4849968	1008	0
OC8	820832	236	0
IC9	4819648	1011	0
OC9	812576	237	0
IC10	4621776	1006	0
OC10	795936	239	0
IC11	4358864	1006	0
OC11	779456	240	0
IC12	4090112	1011	0
OC12	741808	236	0
ID1	3881088	1012	0
OD1	734160	238	0
ID2	4071408	1012	0
OD2	750000	237	0
ID3	4316736	1007	0
OD3	772560	237	0
ID4	4619344	1016	0
OD4	789984	236	0
ID5	4724496	1010	0
OD5	831536	241	0
ID6	4897504	1007	0
OD6	847072	238	0
ID7	5044336	1012	0
OD7	852800	240	0
ID8	5058288	1008	0
OD8	855200	242	0
ID9	4958528	1006	0
OD9	830368	239	0
ID10	4757744	1012	0
OD10	800736	237	0
ID11	4482976	1010	0
OD11	784880	238	0
ID12	4267728	1013	0
OD12	769440	241	0
IE1	3910768	1012	0
OE1	743408	242	0
IE2	4076384	1006	0
OE2	760384	240	0
IE3	4415504	1011	0
OE3	772352	237	0
IE4	4595232	1007	0
OE4	820784	243	0
IE5	4799344	1015	0
OE5	825120	240	0
IE6	4955120	1012	0
OE6	848016	237	0
IE7	5012160	1010	0
OE7	844544	236	0
IE8	6295840	1010	0
OE8	838432	236	0
IE9	4902048	1011	0
OE9	841104	241	0
IE10	4750272	1016	0
OE10	801312	236	0
IE11	4484256	1016	0
OE11	783968	238	0
IE12	4258528	1012	0
OE12	758592	238	0
IF1	3906384	1007	0
OF1	740000	241	0
IF2	4111904	1010	0
OF2	750352	238	0
IF3	4425568	1018	0
OF3	775568	239	0
IF4	4659872	1015	0
OF4	793424	239	0
IF5	4734688	1010	0
OF5	804400	237	0
IF6	4849728	1010	0
OF6	817136	236	0
IF7	4971552	1012	0
OF7	824096	237	0
IF8	4921680	1016	0
OF8	826240	239	0
IF9	4860064	1012	0
OF9	816592	239	0
IF10	4697712	1006	0
OF10	801152	240	0
IF11	4483824	1013	0
OF11	772016	238	0
IF12	4324080	1015	0
OF12	749664	237	0
IG1	3894016	1009	0
OG1	739488	243	0
IG2	4093120	1012	0
OG2	742160	238	0
IG3	4317264	1007	0
OG3	761920	238	0
IG4	4491360	1010	0
OG4	788816	242	0
IG5	4593904	1006	0
OG5	794192	240	0
IG6	4707488	1010	0
OG6	799488	238	0
IG7	4742336	1008	0
OG7	789776	235	0
IG8	4772784	1015	0
OG8	790448	236	0
IG9	4676336	1016	0
OG9	792704	239	0
IG10	4600016	1016	0
OG10	776624	238	0
IG11	4328128	1011	0
OG11	755824	238	0
IG12	4146096	1010	0
OG12	731776	236	0
IH1	3840864	1011	0
OH1	721200	239	0
IH2	4029872	1018	0
OH2	724960	237	0
IH3	4279552	1013	0
OH3	751120	240	0
IH4	4392512	1005	0
OH4	756544	237	0
IH5	4443968	1011	0
OH5	765408	238	0
IH6	4532192	1016	0
OH6	759792	234	0
IH7	4522384	1017	0
OH7	765680	235	0
IH8	4527488	1009	0
OH8	773712	238	0
IH9	4494784	1010	0
OH9	767680	239	0
IH10	4590528	1011	0
OH10	758864	240	0
IH11	4181056	1009	0
OH11	743952	240	0
IH12	4030880	1007	0
OH12	712272	235	0
```
