## Supplementary material for "A toolbox of Stable Integration Vectors (SIV) in the fission yeast *Schizosaccharomyces pombe*": Source data: S03_C001_T03_P0078_M1_X1_E1.quant

```
[instrument]
blockid	numofrow	numofcol	coversn	version	coverid	lamphours	blocksn	type	sn
21	8	12	*	1.3.2	*	*	*	ruo	272510497

[head]
version	name	operator	timestamp	expirytime	calibrationID
1.0.5	Quantitation	GUEST	*	*	*

[properties]
quantversion
0.2.5

[conditions]
BlkID	Run	ExcitationColor	EmissionColor	CameraBias	EmissionIndex	BlockTemperature	CameraGain	Point	SampleVolume	Step	ExposureIndex	CoverID	Time	SampleTemperature	CoverTemperature	ExcitationIndex	Stage	Exposure	Cycle
21	20190205smp81-926	x1	m1	*	1	83.13,83.123,83.1345,83.1311,83.1318,83.1123	*	78	10	3	1	-1	1549454746.335	83.0157,83.0149,83.0112,83.0102,83.0139,83.0123	104.989	1	3	60	1

[quant]
region	quant	count	saturation
IA1	2882304	1013	0
OA1	660912	237	0
IA2	2892080	1008	0
OA2	660928	236	0
IA3	2906336	1008	0
OA3	656224	234	0
IA4	2943632	1016	0
OA4	657616	234	0
IA5	2949984	1017	0
OA5	652720	233	0
IA6	2933552	1010	0
OA6	672208	240	0
IA7	2925744	1006	0
OA7	669024	239	0
IA8	2939216	1013	0
OA8	662800	237	0
IA9	2933488	1016	0
OA9	660032	237	0
IA10	2941168	1017	0
OA10	653952	236	0
IA11	2916368	1017	0
OA11	651264	235	0
IA12	2889696	1011	0
OA12	659200	238	0
IB1	2890256	1009	0
OB1	661296	237	0
IB2	2912720	1010	0
OB2	676208	241	0
IB3	2956624	1016	0
OB3	675088	240	0
IB4	2960656	1014	0
OB4	672896	239	0
IB5	2969472	1009	0
OB5	667808	237	0
IB6	2974880	1011	0
OB6	661696	235	0
IB7	2992464	1016	0
OB7	668400	237	0
IB8	2991008	1018	0
OB8	667584	237	0
IB9	2978176	1015	0
OB9	662672	236	0
IB10	2937840	1007	0
OB10	671056	240	0
IB11	2925632	1013	0
OB11	662144	237	0
IB12	2896336	1009	0
OB12	663600	239	0
IC1	2915648	1015	0
OC1	667264	239	0
IC2	2947280	1016	0
OC2	672128	240	0
IC3	2961232	1011	0
OC3	668144	238	0
IC4	2966032	1007	0
OC4	679632	241	0
IC5	2986944	1013	0
OC5	676688	240	0
IC6	3021600	1016	0
OC6	678048	240	0
IC7	3049824	1011	0
OC7	679200	240	0
IC8	2997264	1008	0
OC8	666496	236	0
IC9	2997408	1011	0
OC9	665936	237	0
IC10	2956832	1006	0
OC10	670944	239	0
IC11	2925520	1006	0
OC11	668016	240	0
IC12	2917120	1011	0
OC12	655408	236	0
ID1	2920544	1012	0
OD1	664320	238	0
ID2	2945120	1012	0
OD2	664368	237	0
ID3	2959936	1007	0
OD3	666096	237	0
ID4	3006000	1016	0
OD4	666896	236	0
ID5	3001152	1010	0
OD5	680048	241	0
ID6	3001728	1007	0
OD6	672640	238	0
ID7	3034560	1012	0
OD7	679040	240	0
ID8	3018320	1008	0
OD8	685152	242	0
ID9	2998768	1006	0
OD9	672480	239	0
ID10	2988624	1012	0
OD10	664176	237	0
ID11	2950016	1010	0
OD11	665168	238	0
ID12	2939376	1013	0
OD12	670544	241	0
IE1	2922848	1012	0
OE1	675104	242	0
IE2	2930864	1006	0
OE2	673088	240	0
IE3	2982672	1011	0
OE3	669296	237	0
IE4	2986912	1007	0
OE4	688256	243	0
IE5	3020304	1015	0
OE5	679248	240	0
IE6	3026128	1012	0
OE6	673072	237	0
IE7	3028336	1010	0
OE7	672288	236	0
IE8	3165856	1010	0
OE8	669536	236	0
IE9	3004528	1011	0
OE9	680400	241	0
IE10	2997440	1016	0
OE10	664080	236	0
IE11	2970368	1016	0
OE11	665808	238	0
IE12	2939088	1012	0
OE12	664336	238	0
IF1	2907408	1007	0
OF1	672720	241	0
IF2	2936352	1010	0
OF2	667344	238	0
IF3	2994512	1018	0
OF3	673424	239	0
IF4	3002544	1015	0
OF4	674144	239	0
IF5	2997296	1010	0
OF5	668768	237	0
IF6	3001728	1010	0
OF6	667440	236	0
IF7	3020704	1012	0
OF7	668544	237	0
IF8	3020176	1016	0
OF8	672448	239	0
IF9	2994144	1012	0
OF9	671824	239	0
IF10	2965024	1006	0
OF10	668976	240	0
IF11	2956976	1013	0
OF11	662832	238	0
IF12	2947376	1015	0
OF12	658960	237	0
IG1	2908816	1009	0
OG1	679008	243	0
IG2	2945616	1012	0
OG2	666496	238	0
IG3	2958912	1007	0
OG3	668240	238	0
IG4	2975968	1010	0
OG4	681216	242	0
IG5	2975120	1006	0
OG5	673264	240	0
IG6	2989056	1010	0
OG6	669584	238	0
IG7	2988800	1008	0
OG7	659824	235	0
IG8	3004720	1015	0
OG8	661328	236	0
IG9	2990720	1016	0
OG9	667200	239	0
IG10	2980960	1016	0
OG10	663472	238	0
IG11	2934576	1011	0
OG11	663456	238	0
IG12	2922208	1010	0
OG12	656160	236	0
IH1	2906944	1011	0
OH1	666864	239	0
IH2	2948976	1018	0
OH2	662768	237	0
IH3	2962560	1013	0
OH3	670528	240	0
IH4	2948944	1005	0
OH4	664784	237	0
IH5	2966720	1011	0
OH5	666352	238	0
IH6	2978608	1016	0
OH6	658016	234	0
IH7	2986672	1017	0
OH7	658816	235	0
IH8	2956992	1009	0
OH8	664304	238	0
IH9	2947216	1010	0
OH9	665424	239	0
IH10	2964064	1011	0
OH10	666384	240	0
IH11	2911440	1009	0
OH11	665232	240	0
IH12	2894464	1007	0
OH12	649856	235	0
```
