## Supplementary material for "A toolbox of Stable Integration Vectors (SIV) in the fission yeast *Schizosaccharomyces pombe*": Source data: S03_C001_T03_P0078_M1_X1_E2.quant

```
[instrument]
blockid	numofrow	numofcol	coversn	version	coverid	lamphours	blocksn	type	sn
21	8	12	*	1.3.2	*	*	*	ruo	272510497

[head]
version	name	operator	timestamp	expirytime	calibrationID
1.0.5	Quantitation	GUEST	*	*	*

[properties]
quantversion
0.2.5

[conditions]
BlkID	Run	ExcitationColor	EmissionColor	CameraBias	EmissionIndex	BlockTemperature	CameraGain	Point	SampleVolume	Step	ExposureIndex	CoverID	Time	SampleTemperature	CoverTemperature	ExcitationIndex	Stage	Exposure	Cycle
21	20190205smp81-926	x1	m1	*	1	83.13,83.123,83.1345,83.1311,83.1318,83.1123	*	78	10	3	2	-1	1549454746.988	83.0157,83.0149,83.0112,83.0102,83.0139,83.0123	104.989	1	3	175	1

[quant]
region	quant	count	saturation
IA1	3039952	1013	0
OA1	674176	237	0
IA2	3070080	1008	0
OA2	675008	236	0
IA3	3117968	1008	0
OA3	673792	234	0
IA4	3211440	1016	0
OA4	676368	234	0
IA5	3230448	1017	0
OA5	677920	233	0
IA6	3228768	1010	0
OA6	695872	240	0
IA7	3226400	1006	0
OA7	696480	239	0
IA8	3249824	1013	0
OA8	688112	237	0
IA9	3228480	1016	0
OA9	683760	237	0
IA10	3243872	1017	0
OA10	679136	236	0
IA11	3181040	1017	0
OA11	671408	235	0
IA12	3118432	1011	0
OA12	674160	238	0
IB1	3083488	1009	0
OB1	676640	237	0
IB2	3146576	1010	0
OB2	693776	241	0
IB3	3233200	1016	0
OB3	696832	240	0
IB4	3284096	1014	0
OB4	699920	239	0
IB5	3330288	1009	0
OB5	696544	237	0
IB6	3355680	1011	0
OB6	692432	235	0
IB7	3392080	1016	0
OB7	701536	237	0
IB8	3393696	1018	0
OB8	699648	237	0
IB9	3383056	1015	0
OB9	692400	236	0
IB10	3294736	1007	0
OB10	696912	240	0
IB11	3239968	1013	0
OB11	684736	237	0
IB12	3153952	1009	0
OB12	684208	239	0
IC1	3130896	1015	0
OC1	682864	239	0
IC2	3204848	1016	0
OC2	694272	240	0
IC3	3270896	1011	0
OC3	694160	238	0
IC4	3331632	1007	0
OC4	710016	241	0
IC5	3382688	1013	0
OC5	709952	240	0
IC6	3473328	1016	0
OC6	714496	240	0
IC7	3598688	1011	0
OC7	719296	240	0
IC8	3454672	1008	0
OC8	705696	236	0
IC9	3443152	1011	0
OC9	703248	237	0
IC10	3374256	1006	0
OC10	701072	239	0
IC11	3277840	1006	0
OC11	696736	240	0
IC12	3203600	1011	0
OC12	676656	236	0
ID1	3157056	1012	0
OD1	684944	238	0
ID2	3224736	1012	0
OD2	688096	237	0
ID3	3296720	1007	0
OD3	696240	237	0
ID4	3408752	1016	0
OD4	698448	236	0
ID5	3425856	1010	0
OD5	717824	241	0
ID6	3476016	1007	0
OD6	718560	238	0
ID7	3535648	1012	0
OD7	724928	240	0
ID8	3528496	1008	0
OD8	728384	242	0
ID9	3484096	1006	0
OD9	712176	239	0
ID10	3431952	1012	0
OD10	701376	237	0
ID11	3333392	1010	0
OD11	696144	238	0
ID12	3273920	1013	0
OD12	696864	241	0
IE1	3169792	1012	0
OE1	694160	242	0
IE2	3213728	1006	0
OE2	696224	240	0
IE3	3331424	1011	0
OE3	694048	237	0
IE4	3380720	1007	0
OE4	721968	243	0
IE5	3456576	1015	0
OE5	716400	240	0
IE6	3497728	1012	0
OE6	714384	237	0
IE7	3518288	1010	0
OE7	714032	236	0
IE8	3942832	1010	0
OE8	710080	236	0
IE9	3469328	1011	0
OE9	719792	241	0
IE10	3429456	1016	0
OE10	698288	236	0
IE11	3338192	1016	0
OE11	694528	238	0
IE12	3259504	1012	0
OE12	687376	238	0
IF1	3147952	1007	0
OF1	690576	241	0
IF2	3222128	1010	0
OF2	687600	238	0
IF3	3345056	1018	0
OF3	700208	239	0
IF4	3408864	1015	0
OF4	705040	239	0
IF5	3423856	1010	0
OF5	702896	237	0
IF6	3455328	1010	0
OF6	704816	236	0
IF7	3501136	1012	0
OF7	709216	237	0
IF8	3487312	1016	0
OF8	712832	239	0
IF9	3454448	1012	0
OF9	709104	239	0
IF10	3389136	1006	0
OF10	705648	240	0
IF11	3325840	1013	0
OF11	691696	238	0
IF12	3290528	1015	0
OF12	680352	237	0
IG1	3157344	1009	0
OG1	693840	243	0
IG2	3233120	1012	0
OG2	686112	238	0
IG3	3293328	1007	0
OG3	693376	238	0
IG4	3349696	1010	0
OG4	707376	242	0
IG5	3374944	1006	0
OG5	704592	240	0
IG6	3415248	1010	0
OG6	701440	238	0
IG7	3422208	1008	0
OG7	692992	235	0
IG8	3441568	1015	0
OG8	694160	236	0
IG9	3400736	1016	0
OG9	700416	239	0
IG10	3384288	1016	0
OG10	691824	238	0
IG11	3281344	1011	0
OG11	684704	238	0
IG12	3219952	1010	0
OG12	674064	236	0
IH1	3139712	1011	0
OH1	679536	239	0
IH2	3216336	1018	0
OH2	677952	237	0
IH3	3287696	1013	0
OH3	691760	240	0
IH4	3303184	1005	0
OH4	688496	237	0
IH5	3330608	1011	0
OH5	692352	238	0
IH6	3360736	1016	0
OH6	680160	234	0
IH7	3366864	1017	0
OH7	684112	235	0
IH8	3345520	1009	0
OH8	693904	238	0
IH9	3328416	1010	0
OH9	690752	239	0
IH10	3367872	1011	0
OH10	687872	240	0
IH11	3226736	1009	0
OH11	684960	240	0
IH12	3171200	1007	0
OH12	664432	235	0
```
