## Supplementary material for "A toolbox of Stable Integration Vectors (SIV) in the fission yeast *Schizosaccharomyces pombe*": Source data: S03_C001_T03_P0078_M1_X1_E3.quant

```
[instrument]
blockid	numofrow	numofcol	coversn	version	coverid	lamphours	blocksn	type	sn
21	8	12	*	1.3.2	*	*	*	ruo	272510497

[head]
version	name	operator	timestamp	expirytime	calibrationID
1.0.5	Quantitation	GUEST	*	*	*

[properties]
quantversion
0.2.5

[conditions]
BlkID	Run	ExcitationColor	EmissionColor	CameraBias	EmissionIndex	BlockTemperature	CameraGain	Point	SampleVolume	Step	ExposureIndex	CoverID	Time	SampleTemperature	CoverTemperature	ExcitationIndex	Stage	Exposure	Cycle
21	20190205smp81-926	x1	m1	*	1	83.13,83.123,83.1345,83.1311,83.1318,83.1123	*	78	10	3	3	-1	1549454747.692	83.0157,83.0149,83.0112,83.0102,83.0139,83.0123	104.989	1	3	520	1

[quant]
region	quant	count	saturation
IA1	3525248	1013	0
OA1	709264	237	0
IA2	3632912	1008	0
OA2	721696	236	0
IA3	3773152	1008	0
OA3	725760	234	0
IA4	4005168	1016	0
OA4	736928	234	0
IA5	4081024	1017	0
OA5	745040	233	0
IA6	4138384	1010	0
OA6	773488	240	0
IA7	4143936	1006	0
OA7	775664	239	0
IA8	4176320	1013	0
OA8	768048	237	0
IA9	4134768	1016	0
OA9	757696	237	0
IA10	4150144	1017	0
OA10	748400	236	0
IA11	3969680	1017	0
OA11	732256	235	0
IA12	3804560	1011	0
OA12	719232	238	0
IB1	3677456	1009	0
OB1	718128	237	0
IB2	3852352	1010	0
OB2	747792	241	0
IB3	4052944	1016	0
OB3	761808	240	0
IB4	4245840	1014	0
OB4	778128	239	0
IB5	4413616	1009	0
OB5	793136	237	0
IB6	4502016	1011	0
OB6	788320	235	0
IB7	4592080	1016	0
OB7	800624	237	0
IB8	4585008	1018	0
OB8	802816	237	0
IB9	4587392	1015	0
OB9	786160	236	0
IB10	4356896	1007	0
OB10	789216	240	0
IB11	4182432	1013	0
OB11	756000	237	0
IB12	3927696	1009	0
OB12	742704	239	0
IC1	3788000	1015	0
OC1	731488	239	0
IC2	3985792	1016	0
OC2	755456	240	0
IC3	4197824	1011	0
OC3	765008	238	0
IC4	4417200	1007	0
OC4	796096	241	0
IC5	4559792	1013	0
OC5	811168	240	0
IC6	4813968	1016	0
OC6	828400	240	0
IC7	5205408	1011	0
OC7	838832	240	0
IC8	4817776	1008	0
OC8	820720	236	0
IC9	4794832	1011	0
OC9	813168	237	0
IC10	4597680	1006	0
OC10	797472	239	0
IC11	4337184	1006	0
OC11	781680	240	0
IC12	4072640	1011	0
OC12	743072	236	0
ID1	3871760	1012	0
OD1	735600	238	0
ID2	4057216	1012	0
OD2	751168	237	0
ID3	4291696	1007	0
OD3	773456	237	0
ID4	4591008	1016	0
OD4	789856	236	0
ID5	4691616	1010	0
OD5	826320	241	0
ID6	4870016	1007	0
OD6	844544	238	0
ID7	5023136	1012	0
OD7	853088	240	0
ID8	5041808	1008	0
OD8	854016	242	0
ID9	4929296	1006	0
OD9	832256	239	0
ID10	4730368	1012	0
OD10	802784	237	0
ID11	4457360	1010	0
OD11	781440	238	0
ID12	4252096	1013	0
OD12	770208	241	0
IE1	3901664	1012	0
OE1	746912	242	0
IE2	4068544	1006	0
OE2	762960	240	0
IE3	4390752	1011	0
OE3	774976	237	0
IE4	4573712	1007	0
OE4	818384	243	0
IE5	4780352	1015	0
OE5	827904	240	0
IE6	4934880	1012	0
OE6	847392	237	0
IE7	4985488	1010	0
OE7	849808	236	0
IE8	6258768	1010	0
OE8	839792	236	0
IE9	4872080	1011	0
OE9	839776	241	0
IE10	4729456	1016	0
OE10	801136	236	0
IE11	4467040	1016	0
OE11	780736	238	0
IE12	4247872	1012	0
OE12	757280	238	0
IF1	3894560	1007	0
OF1	741536	241	0
IF2	4095552	1010	0
OF2	751984	238	0
IF3	4398576	1018	0
OF3	773760	239	0
IF4	4622800	1015	0
OF4	793120	239	0
IF5	4707776	1010	0
OF5	804784	237	0
IF6	4809904	1010	0
OF6	816192	236	0
IF7	4940192	1012	0
OF7	822960	237	0
IF8	4896368	1016	0
OF8	826048	239	0
IF9	4829808	1012	0
OF9	818800	239	0
IF10	4668480	1006	0
OF10	803472	240	0
IF11	4455824	1013	0
OF11	771904	238	0
IF12	4305920	1015	0
OF12	747344	237	0
IG1	3887440	1009	0
OG1	739312	243	0
IG2	4088224	1012	0
OG2	744160	238	0
IG3	4296400	1007	0
OG3	759808	238	0
IG4	4472912	1010	0
OG4	787488	242	0
IG5	4584096	1006	0
OG5	796496	240	0
IG6	4683248	1010	0
OG6	800496	238	0
IG7	4718832	1008	0
OG7	790400	235	0
IG8	4741280	1015	0
OG8	792656	236	0
IG9	4653504	1016	0
OG9	790608	239	0
IG10	4578992	1016	0
OG10	776176	238	0
IG11	4314704	1011	0
OG11	754032	238	0
IG12	4128352	1010	0
OG12	731488	236	0
IH1	3829040	1011	0
OH1	720400	239	0
IH2	4006768	1018	0
OH2	726464	237	0
IH3	4249792	1013	0
OH3	751424	240	0
IH4	4362992	1005	0
OH4	753648	237	0
IH5	4418864	1011	0
OH5	763712	238	0
IH6	4492128	1016	0
OH6	757792	234	0
IH7	4503168	1017	0
OH7	765120	235	0
IH8	4498368	1009	0
OH8	772624	238	0
IH9	4473440	1010	0
OH9	767232	239	0
IH10	4564000	1011	0
OH10	757648	240	0
IH11	4151776	1009	0
OH11	742928	240	0
IH12	4002656	1007	0
OH12	713312	235	0
```
