## Supplementary material for "A toolbox of Stable Integration Vectors (SIV) in the fission yeast *Schizosaccharomyces pombe*": Source data: S03_C001_T03_P0079_M1_X1_E1.quant

```
[instrument]
blockid	numofrow	numofcol	coversn	version	coverid	lamphours	blocksn	type	sn
21	8	12	*	1.3.2	*	*	*	ruo	272510497

[head]
version	name	operator	timestamp	expirytime	calibrationID
1.0.5	Quantitation	GUEST	*	*	*

[properties]
quantversion
0.2.5

[conditions]
BlkID	Run	ExcitationColor	EmissionColor	CameraBias	EmissionIndex	BlockTemperature	CameraGain	Point	SampleVolume	Step	ExposureIndex	CoverID	Time	SampleTemperature	CoverTemperature	ExcitationIndex	Stage	Exposure	Cycle
21	20190205smp81-926	x1	m1	*	1	83.4321,83.4245,83.4311,83.4451,83.4238,83.4405	*	79	10	3	1	-1	1549454754.515	83.3195,83.3202,83.3174,83.3156,83.3172,83.3168	105.012	1	3	60	1

[quant]
region	quant	count	saturation
IA1	2884288	1013	0
OA1	660640	237	0
IA2	2888320	1008	0
OA2	659568	236	0
IA3	2906880	1008	0
OA3	656144	234	0
IA4	2942528	1016	0
OA4	656640	234	0
IA5	2950992	1017	0
OA5	654112	233	0
IA6	2935296	1010	0
OA6	672384	240	0
IA7	2924240	1006	0
OA7	669680	239	0
IA8	2939760	1013	0
OA8	664240	237	0
IA9	2933408	1016	0
OA9	659856	237	0
IA10	2942800	1017	0
OA10	658272	236	0
IA11	2914928	1017	0
OA11	653584	235	0
IA12	2887824	1011	0
OA12	659760	238	0
IB1	2889568	1009	0
OB1	660128	237	0
IB2	2919680	1010	0
OB2	675424	241	0
IB3	2954352	1016	0
OB3	674624	240	0
IB4	2965680	1014	0
OB4	673168	239	0
IB5	2965840	1009	0
OB5	669184	237	0
IB6	2972832	1011	0
OB6	662128	235	0
IB7	2996928	1016	0
OB7	667296	237	0
IB8	2994992	1018	0
OB8	668592	237	0
IB9	2984480	1015	0
OB9	662048	236	0
IB10	2938976	1007	0
OB10	671168	240	0
IB11	2928000	1013	0
OB11	662832	237	0
IB12	2892192	1009	0
OB12	665344	239	0
IC1	2916016	1015	0
OC1	669648	239	0
IC2	2948784	1016	0
OC2	675120	240	0
IC3	2955952	1011	0
OC3	672336	238	0
IC4	2960160	1007	0
OC4	679136	241	0
IC5	2984224	1013	0
OC5	677936	240	0
IC6	3017808	1016	0
OC6	678960	240	0
IC7	3050400	1011	0
OC7	679648	240	0
IC8	2991152	1008	0
OC8	665088	236	0
IC9	2991920	1011	0
OC9	668416	237	0
IC10	2951552	1006	0
OC10	668864	239	0
IC11	2923104	1006	0
OC11	670880	240	0
IC12	2908816	1011	0
OC12	657664	236	0
ID1	2922080	1012	0
OD1	665616	238	0
ID2	2946608	1012	0
OD2	666944	237	0
ID3	2959920	1007	0
OD3	670400	237	0
ID4	3010352	1016	0
OD4	669616	236	0
ID5	2999376	1010	0
OD5	684128	241	0
ID6	3006976	1007	0
OD6	675232	238	0
ID7	3034864	1012	0
OD7	681120	240	0
ID8	3021152	1008	0
OD8	685088	242	0
ID9	2998768	1006	0
OD9	673840	239	0
ID10	2994880	1012	0
OD10	667152	237	0
ID11	2950256	1010	0
OD11	665920	238	0
ID12	2938704	1013	0
OD12	672080	241	0
IE1	2918416	1012	0
OE1	675392	242	0
IE2	2925904	1006	0
OE2	675184	240	0
IE3	2976640	1011	0
OE3	668544	237	0
IE4	2979824	1007	0
OE4	687024	243	0
IE5	3016336	1015	0
OE5	677984	240	0
IE6	3021440	1012	0
OE6	672816	237	0
IE7	3020416	1010	0
OE7	670352	236	0
IE8	3160608	1010	0
OE8	669056	236	0
IE9	3001360	1011	0
OE9	679168	241	0
IE10	2995104	1016	0
OE10	662272	236	0
IE11	2966352	1016	0
OE11	664320	238	0
IE12	2934800	1012	0
OE12	661344	238	0
IF1	2906144	1007	0
OF1	675840	241	0
IF2	2936640	1010	0
OF2	667152	238	0
IF3	3001408	1018	0
OF3	673520	239	0
IF4	3009616	1015	0
OF4	672592	239	0
IF5	2998736	1010	0
OF5	668688	237	0
IF6	3008272	1010	0
OF6	666576	236	0
IF7	3025136	1012	0
OF7	668448	237	0
IF8	3022080	1016	0
OF8	674208	239	0
IF9	2991728	1012	0
OF9	671232	239	0
IF10	2964576	1006	0
OF10	672256	240	0
IF11	2952816	1013	0
OF11	660736	238	0
IF12	2951008	1015	0
OF12	657664	237	0
IG1	2905520	1009	0
OG1	677440	243	0
IG2	2938144	1012	0
OG2	667792	238	0
IG3	2954448	1007	0
OG3	668048	238	0
IG4	2968752	1010	0
OG4	679584	242	0
IG5	2968848	1006	0
OG5	674384	240	0
IG6	2984912	1010	0
OG6	668672	238	0
IG7	2984368	1008	0
OG7	659952	235	0
IG8	2996800	1015	0
OG8	660528	236	0
IG9	2983936	1016	0
OG9	667216	239	0
IG10	2976064	1016	0
OG10	663936	238	0
IG11	2925856	1011	0
OG11	661472	238	0
IG12	2915296	1010	0
OG12	653776	236	0
IH1	2915120	1011	0
OH1	668032	239	0
IH2	2961472	1018	0
OH2	663136	237	0
IH3	2971584	1013	0
OH3	673312	240	0
IH4	2956928	1005	0
OH4	662912	237	0
IH5	2976720	1011	0
OH5	669184	238	0
IH6	2988112	1016	0
OH6	655712	234	0
IH7	2991728	1017	0
OH7	658080	235	0
IH8	2966240	1009	0
OH8	664912	238	0
IH9	2960592	1010	0
OH9	665488	239	0
IH10	2968896	1011	0
OH10	667184	240	0
IH11	2914800	1009	0
OH11	664224	240	0
IH12	2904080	1007	0
OH12	649792	235	0
```
