## Supplementary material for "A toolbox of Stable Integration Vectors (SIV) in the fission yeast *Schizosaccharomyces pombe*": Source data: S03_C001_T03_P0079_M1_X1_E2.quant

```
[instrument]
blockid	numofrow	numofcol	coversn	version	coverid	lamphours	blocksn	type	sn
21	8	12	*	1.3.2	*	*	*	ruo	272510497

[head]
version	name	operator	timestamp	expirytime	calibrationID
1.0.5	Quantitation	GUEST	*	*	*

[properties]
quantversion
0.2.5

[conditions]
BlkID	Run	ExcitationColor	EmissionColor	CameraBias	EmissionIndex	BlockTemperature	CameraGain	Point	SampleVolume	Step	ExposureIndex	CoverID	Time	SampleTemperature	CoverTemperature	ExcitationIndex	Stage	Exposure	Cycle
21	20190205smp81-926	x1	m1	*	1	83.4321,83.4245,83.4311,83.4451,83.4238,83.4405	*	79	10	3	2	-1	1549454755.203	83.3195,83.3202,83.3174,83.3156,83.3172,83.3168	105.012	1	3	175	1

[quant]
region	quant	count	saturation
IA1	3042752	1013	0
OA1	671248	237	0
IA2	3073280	1008	0
OA2	675856	236	0
IA3	3119696	1008	0
OA3	671568	234	0
IA4	3204544	1016	0
OA4	676368	234	0
IA5	3227264	1017	0
OA5	676992	233	0
IA6	3231056	1010	0
OA6	697344	240	0
IA7	3226672	1006	0
OA7	695648	239	0
IA8	3244336	1013	0
OA8	690720	237	0
IA9	3228624	1016	0
OA9	684832	237	0
IA10	3238656	1017	0
OA10	678736	236	0
IA11	3171232	1017	0
OA11	672656	235	0
IA12	3113200	1011	0
OA12	675200	238	0
IB1	3080640	1009	0
OB1	674256	237	0
IB2	3145328	1010	0
OB2	693392	241	0
IB3	3226288	1016	0
OB3	695056	240	0
IB4	3279744	1014	0
OB4	698096	239	0
IB5	3317744	1009	0
OB5	698128	237	0
IB6	3342928	1011	0
OB6	695552	235	0
IB7	3388112	1016	0
OB7	699664	237	0
IB8	3396432	1018	0
OB8	700640	237	0
IB9	3379328	1015	0
OB9	692160	236	0
IB10	3291216	1007	0
OB10	700096	240	0
IB11	3233584	1013	0
OB11	685088	237	0
IB12	3144320	1009	0
OB12	681648	239	0
IC1	3129312	1015	0
OC1	682416	239	0
IC2	3202432	1016	0
OC2	693232	240	0
IC3	3265216	1011	0
OC3	693920	238	0
IC4	3326480	1007	0
OC4	709792	241	0
IC5	3375520	1013	0
OC5	709200	240	0
IC6	3465840	1016	0
OC6	715632	240	0
IC7	3587584	1011	0
OC7	717488	240	0
IC8	3444272	1008	0
OC8	704928	236	0
IC9	3437616	1011	0
OC9	704272	237	0
IC10	3362064	1006	0
OC10	703248	239	0
IC11	3276128	1006	0
OC11	695712	240	0
IC12	3205376	1011	0
OC12	677408	236	0
ID1	3155600	1012	0
OD1	684368	238	0
ID2	3221232	1012	0
OD2	686544	237	0
ID3	3295312	1007	0
OD3	696064	237	0
ID4	3396000	1016	0
OD4	698256	236	0
ID5	3419200	1010	0
OD5	718800	241	0
ID6	3470704	1007	0
OD6	720752	238	0
ID7	3526160	1012	0
OD7	725296	240	0
ID8	3519744	1008	0
OD8	727088	242	0
ID9	3479232	1006	0
OD9	712192	239	0
ID10	3421440	1012	0
OD10	699952	237	0
ID11	3322432	1010	0
OD11	694304	238	0
ID12	3264512	1013	0
OD12	695328	241	0
IE1	3157232	1012	0
OE1	692240	242	0
IE2	3204208	1006	0
OE2	695584	240	0
IE3	3317424	1011	0
OE3	694176	237	0
IE4	3367120	1007	0
OE4	717392	243	0
IE5	3449456	1015	0
OE5	716944	240	0
IE6	3487552	1012	0
OE6	714784	237	0
IE7	3505408	1010	0
OE7	713664	236	0
IE8	3926768	1010	0
OE8	710816	236	0
IE9	3460720	1011	0
OE9	715680	241	0
IE10	3419584	1016	0
OE10	696304	236	0
IE11	3331760	1016	0
OE11	692288	238	0
IE12	3254592	1012	0
OE12	684832	238	0
IF1	3151760	1007	0
OF1	690320	241	0
IF2	3228976	1010	0
OF2	688912	238	0
IF3	3343968	1018	0
OF3	698320	239	0
IF4	3410128	1015	0
OF4	704544	239	0
IF5	3422272	1010	0
OF5	704944	237	0
IF6	3453216	1010	0
OF6	706400	236	0
IF7	3500656	1012	0
OF7	707872	237	0
IF8	3492240	1016	0
OF8	712320	239	0
IF9	3457616	1012	0
OF9	707136	239	0
IF10	3386416	1006	0
OF10	705472	240	0
IF11	3330384	1013	0
OF11	691840	238	0
IF12	3291856	1015	0
OF12	681536	237	0
IG1	3148544	1009	0
OG1	693184	243	0
IG2	3224896	1012	0
OG2	682304	238	0
IG3	3283376	1007	0
OG3	691104	238	0
IG4	3342800	1010	0
OG4	706048	242	0
IG5	3367360	1006	0
OG5	705792	240	0
IG6	3404416	1010	0
OG6	702272	238	0
IG7	3414560	1008	0
OG7	693456	235	0
IG8	3434624	1015	0
OG8	695184	236	0
IG9	3395216	1016	0
OG9	699456	239	0
IG10	3366704	1016	0
OG10	691072	238	0
IG11	3270528	1011	0
OG11	683648	238	0
IG12	3213552	1010	0
OG12	674400	236	0
IH1	3138272	1011	0
OH1	678560	239	0
IH2	3210128	1018	0
OH2	678368	237	0
IH3	3284960	1013	0
OH3	693168	240	0
IH4	3298640	1005	0
OH4	685584	237	0
IH5	3322560	1011	0
OH5	690544	238	0
IH6	3353808	1016	0
OH6	681808	234	0
IH7	3357616	1017	0
OH7	685440	235	0
IH8	3342224	1009	0
OH8	691456	238	0
IH9	3324960	1010	0
OH9	692240	239	0
IH10	3363680	1011	0
OH10	689136	240	0
IH11	3217904	1009	0
OH11	683392	240	0
IH12	3169856	1007	0
OH12	664832	235	0
```
