## Supplementary material for "A toolbox of Stable Integration Vectors (SIV) in the fission yeast *Schizosaccharomyces pombe*": Source data: S03_C001_T03_P0079_M1_X1_E3.quant

```
[instrument]
blockid	numofrow	numofcol	coversn	version	coverid	lamphours	blocksn	type	sn
21	8	12	*	1.3.2	*	*	*	ruo	272510497

[head]
version	name	operator	timestamp	expirytime	calibrationID
1.0.5	Quantitation	GUEST	*	*	*

[properties]
quantversion
0.2.5

[conditions]
BlkID	Run	ExcitationColor	EmissionColor	CameraBias	EmissionIndex	BlockTemperature	CameraGain	Point	SampleVolume	Step	ExposureIndex	CoverID	Time	SampleTemperature	CoverTemperature	ExcitationIndex	Stage	Exposure	Cycle
21	20190205smp81-926	x1	m1	*	1	83.4321,83.4245,83.4311,83.4451,83.4238,83.4405	*	79	10	3	3	-1	1549454755.918	83.3195,83.3202,83.3174,83.3156,83.3172,83.3168	105.012	1	3	520	1

[quant]
region	quant	count	saturation
IA1	3523760	1013	0
OA1	711152	237	0
IA2	3628736	1008	0
OA2	722032	236	0
IA3	3770240	1008	0
OA3	728128	234	0
IA4	3987344	1016	0
OA4	738448	234	0
IA5	4070416	1017	0
OA5	746144	233	0
IA6	4130688	1010	0
OA6	778304	240	0
IA7	4129552	1006	0
OA7	776464	239	0
IA8	4170784	1013	0
OA8	768688	237	0
IA9	4119712	1016	0
OA9	760784	237	0
IA10	4138272	1017	0
OA10	749808	236	0
IA11	3956768	1017	0
OA11	732528	235	0
IA12	3792496	1011	0
OA12	724752	238	0
IB1	3667232	1009	0
OB1	716240	237	0
IB2	3836272	1010	0
OB2	748240	241	0
IB3	4039520	1016	0
OB3	759200	240	0
IB4	4235120	1014	0
OB4	775856	239	0
IB5	4401232	1009	0
OB5	795920	237	0
IB6	4473136	1011	0
OB6	784976	235	0
IB7	4571008	1016	0
OB7	801024	237	0
IB8	4583520	1018	0
OB8	800320	237	0
IB9	4575200	1015	0
OB9	786144	236	0
IB10	4341280	1007	0
OB10	786944	240	0
IB11	4171616	1013	0
OB11	758800	237	0
IB12	3916336	1009	0
OB12	741584	239	0
IC1	3777440	1015	0
OC1	732096	239	0
IC2	3979088	1016	0
OC2	755584	240	0
IC3	4182848	1011	0
OC3	767504	238	0
IC4	4396272	1007	0
OC4	798752	241	0
IC5	4537952	1013	0
OC5	811120	240	0
IC6	4780480	1016	0
OC6	826896	240	0
IC7	5183968	1011	0
OC7	836912	240	0
IC8	4792208	1008	0
OC8	819840	236	0
IC9	4774640	1011	0
OC9	811968	237	0
IC10	4573072	1006	0
OC10	799920	239	0
IC11	4309728	1006	0
OC11	780912	240	0
IC12	4056512	1011	0
OC12	743600	236	0
ID1	3862448	1012	0
OD1	732352	238	0
ID2	4044480	1012	0
OD2	750752	237	0
ID3	4275056	1007	0
OD3	773632	237	0
ID4	4571312	1016	0
OD4	791968	236	0
ID5	4672400	1010	0
OD5	829872	241	0
ID6	4847152	1007	0
OD6	847632	238	0
ID7	4992880	1012	0
OD7	856480	240	0
ID8	5011184	1008	0
OD8	856128	242	0
ID9	4901632	1006	0
OD9	830384	239	0
ID10	4706240	1012	0
OD10	802608	237	0
ID11	4439728	1010	0
OD11	781232	238	0
ID12	4233600	1013	0
OD12	769248	241	0
IE1	3890224	1012	0
OE1	744368	242	0
IE2	4049584	1006	0
OE2	761744	240	0
IE3	4377104	1011	0
OE3	772448	237	0
IE4	4547792	1007	0
OE4	817824	243	0
IE5	4752912	1015	0
OE5	826544	240	0
IE6	4909904	1012	0
OE6	847232	237	0
IE7	4965488	1010	0
OE7	846256	236	0
IE8	6233120	1010	0
OE8	836384	236	0
IE9	4845984	1011	0
OE9	838240	241	0
IE10	4708352	1016	0
OE10	802752	236	0
IE11	4461648	1016	0
OE11	782512	238	0
IE12	4231184	1012	0
OE12	758672	238	0
IF1	3884448	1007	0
OF1	739552	241	0
IF2	4088048	1010	0
OF2	751504	238	0
IF3	4380592	1018	0
OF3	774608	239	0
IF4	4601552	1015	0
OF4	793168	239	0
IF5	4689664	1010	0
OF5	803312	237	0
IF6	4794768	1010	0
OF6	812640	236	0
IF7	4910080	1012	0
OF7	823664	237	0
IF8	4880560	1016	0
OF8	825024	239	0
IF9	4804176	1012	0
OF9	817472	239	0
IF10	4642544	1006	0
OF10	803584	240	0
IF11	4441200	1013	0
OF11	773792	238	0
IF12	4286256	1015	0
OF12	747920	237	0
IG1	3872400	1009	0
OG1	742288	243	0
IG2	4061264	1012	0
OG2	744096	238	0
IG3	4276896	1007	0
OG3	761088	238	0
IG4	4450480	1010	0
OG4	788400	242	0
IG5	4554928	1006	0
OG5	795264	240	0
IG6	4662688	1010	0
OG6	799984	238	0
IG7	4698768	1008	0
OG7	791968	235	0
IG8	4726256	1015	0
OG8	791920	236	0
IG9	4636048	1016	0
OG9	793152	239	0
IG10	4552368	1016	0
OG10	777184	238	0
IG11	4294320	1011	0
OG11	756944	238	0
IG12	4109552	1010	0
OG12	731008	236	0
IH1	3820720	1011	0
OH1	718176	239	0
IH2	3992624	1018	0
OH2	725904	237	0
IH3	4235536	1013	0
OH3	750736	240	0
IH4	4344608	1005	0
OH4	753248	237	0
IH5	4404816	1011	0
OH5	766416	238	0
IH6	4470608	1016	0
OH6	758944	234	0
IH7	4482960	1017	0
OH7	763184	235	0
IH8	4478128	1009	0
OH8	773424	238	0
IH9	4450032	1010	0
OH9	767232	239	0
IH10	4549344	1011	0
OH10	758912	240	0
IH11	4141632	1009	0
OH11	739808	240	0
IH12	3993328	1007	0
OH12	710992	235	0
```
