## Supplementary material for "A toolbox of Stable Integration Vectors (SIV) in the fission yeast *Schizosaccharomyces pombe*": Source data: S03_C001_T03_P0080_M1_X1_E1.quant

```
[instrument]
blockid	numofrow	numofcol	coversn	version	coverid	lamphours	blocksn	type	sn
21	8	12	*	1.3.2	*	*	*	ruo	272510497

[head]
version	name	operator	timestamp	expirytime	calibrationID
1.0.5	Quantitation	GUEST	*	*	*

[properties]
quantversion
0.2.5

[conditions]
BlkID	Run	ExcitationColor	EmissionColor	CameraBias	EmissionIndex	BlockTemperature	CameraGain	Point	SampleVolume	Step	ExposureIndex	CoverID	Time	SampleTemperature	CoverTemperature	ExcitationIndex	Stage	Exposure	Cycle
21	20190205smp81-926	x1	m1	*	1	83.7346,83.7288,83.7331,83.7313,83.7386,83.726	*	80	10	3	1	-1	1549454762.551	83.6149,83.6151,83.611,83.6145,83.6154,83.6123	104.989	1	3	60	1

[quant]
region	quant	count	saturation
IA1	2872384	1013	0
OA1	658528	237	0
IA2	2878784	1008	0
OA2	659248	236	0
IA3	2894832	1008	0
OA3	654016	234	0
IA4	2931424	1016	0
OA4	654080	234	0
IA5	2934624	1017	0
OA5	650848	233	0
IA6	2922368	1010	0
OA6	672736	240	0
IA7	2912768	1006	0
OA7	668144	239	0
IA8	2924400	1013	0
OA8	662320	237	0
IA9	2920992	1016	0
OA9	657888	237	0
IA10	2923744	1017	0
OA10	655936	236	0
IA11	2899760	1017	0
OA11	649104	235	0
IA12	2878032	1011	0
OA12	657520	238	0
IB1	2883056	1009	0
OB1	659920	237	0
IB2	2910176	1010	0
OB2	674144	241	0
IB3	2946480	1016	0
OB3	672976	240	0
IB4	2952352	1014	0
OB4	670560	239	0
IB5	2955504	1009	0
OB5	667504	237	0
IB6	2964128	1011	0
OB6	660416	235	0
IB7	2989328	1016	0
OB7	667504	237	0
IB8	2989072	1018	0
OB8	664048	237	0
IB9	2973856	1015	0
OB9	659856	236	0
IB10	2925456	1007	0
OB10	668720	240	0
IB11	2920768	1013	0
OB11	657744	237	0
IB12	2886912	1009	0
OB12	663376	239	0
IC1	2907456	1015	0
OC1	666800	239	0
IC2	2938832	1016	0
OC2	672096	240	0
IC3	2950352	1011	0
OC3	669584	238	0
IC4	2952720	1007	0
OC4	679136	241	0
IC5	2983888	1013	0
OC5	677904	240	0
IC6	3010288	1016	0
OC6	676288	240	0
IC7	3047200	1011	0
OC7	679424	240	0
IC8	2986032	1008	0
OC8	664960	236	0
IC9	2985472	1011	0
OC9	665088	237	0
IC10	2948816	1006	0
OC10	668528	239	0
IC11	2915520	1006	0
OC11	666288	240	0
IC12	2910352	1011	0
OC12	653856	236	0
ID1	2920864	1012	0
OD1	664736	238	0
ID2	2937632	1012	0
OD2	667024	237	0
ID3	2956016	1007	0
OD3	667152	237	0
ID4	3002432	1016	0
OD4	665232	236	0
ID5	2990736	1010	0
OD5	680944	241	0
ID6	3000080	1007	0
OD6	673328	238	0
ID7	3029808	1012	0
OD7	680864	240	0
ID8	3017152	1008	0
OD8	683552	242	0
ID9	2993200	1006	0
OD9	672176	239	0
ID10	2987584	1012	0
OD10	664480	237	0
ID11	2945872	1010	0
OD11	663440	238	0
ID12	2931728	1013	0
OD12	669552	241	0
IE1	2918944	1012	0
OE1	674192	242	0
IE2	2921232	1006	0
OE2	673616	240	0
IE3	2971072	1011	0
OE3	668528	237	0
IE4	2974880	1007	0
OE4	687840	243	0
IE5	3008032	1015	0
OE5	679184	240	0
IE6	3016848	1012	0
OE6	672720	237	0
IE7	3015856	1010	0
OE7	668848	236	0
IE8	3154448	1010	0
OE8	667312	236	0
IE9	2996848	1011	0
OE9	678784	241	0
IE10	2991056	1016	0
OE10	662448	236	0
IE11	2959984	1016	0
OE11	664144	238	0
IE12	2932800	1012	0
OE12	661904	238	0
IF1	2907344	1007	0
OF1	672448	241	0
IF2	2944480	1010	0
OF2	666976	238	0
IF3	2997312	1018	0
OF3	672976	239	0
IF4	3000784	1015	0
OF4	672912	239	0
IF5	2994352	1010	0
OF5	668512	237	0
IF6	3006080	1010	0
OF6	665968	236	0
IF7	3016608	1012	0
OF7	669120	237	0
IF8	3017008	1016	0
OF8	674688	239	0
IF9	2998000	1012	0
OF9	671616	239	0
IF10	2964000	1006	0
OF10	671552	240	0
IF11	2950832	1013	0
OF11	663504	238	0
IF12	2946272	1015	0
OF12	659168	237	0
IG1	2913312	1009	0
OG1	678368	243	0
IG2	2945024	1012	0
OG2	669008	238	0
IG3	2959392	1007	0
OG3	670160	238	0
IG4	2978576	1010	0
OG4	680352	242	0
IG5	2971904	1006	0
OG5	677664	240	0
IG6	2991008	1010	0
OG6	669776	238	0
IG7	2988240	1008	0
OG7	662688	235	0
IG8	3004416	1015	0
OG8	662464	236	0
IG9	2984768	1016	0
OG9	668400	239	0
IG10	2984384	1016	0
OG10	664848	238	0
IG11	2933760	1011	0
OG11	662144	238	0
IG12	2916960	1010	0
OG12	654224	236	0
IH1	2902032	1011	0
OH1	666160	239	0
IH2	2937904	1018	0
OH2	662912	237	0
IH3	2959952	1013	0
OH3	671744	240	0
IH4	2944656	1005	0
OH4	663152	237	0
IH5	2963024	1011	0
OH5	667312	238	0
IH6	2974672	1016	0
OH6	657008	234	0
IH7	2975040	1017	0
OH7	656448	235	0
IH8	2954864	1009	0
OH8	664592	238	0
IH9	2947472	1010	0
OH9	665584	239	0
IH10	2958512	1011	0
OH10	665952	240	0
IH11	2907056	1009	0
OH11	665024	240	0
IH12	2888384	1007	0
OH12	649040	235	0
```
