## Supplementary material for "A toolbox of Stable Integration Vectors (SIV) in the fission yeast *Schizosaccharomyces pombe*": Source data: S03_C001_T03_P0080_M1_X1_E2.quant

```
[instrument]
blockid	numofrow	numofcol	coversn	version	coverid	lamphours	blocksn	type	sn
21	8	12	*	1.3.2	*	*	*	ruo	272510497

[head]
version	name	operator	timestamp	expirytime	calibrationID
1.0.5	Quantitation	GUEST	*	*	*

[properties]
quantversion
0.2.5

[conditions]
BlkID	Run	ExcitationColor	EmissionColor	CameraBias	EmissionIndex	BlockTemperature	CameraGain	Point	SampleVolume	Step	ExposureIndex	CoverID	Time	SampleTemperature	CoverTemperature	ExcitationIndex	Stage	Exposure	Cycle
21	20190205smp81-926	x1	m1	*	1	83.7346,83.7288,83.7331,83.7313,83.7386,83.726	*	80	10	3	2	-1	1549454763.204	83.6149,83.6151,83.611,83.6145,83.6154,83.6123	104.989	1	3	175	1

[quant]
region	quant	count	saturation
IA1	3036624	1013	0
OA1	672144	237	0
IA2	3060064	1008	0
OA2	675616	236	0
IA3	3109600	1008	0
OA3	673040	234	0
IA4	3194256	1016	0
OA4	675840	234	0
IA5	3215936	1017	0
OA5	676688	233	0
IA6	3220656	1010	0
OA6	699936	240	0
IA7	3217648	1006	0
OA7	696912	239	0
IA8	3236560	1013	0
OA8	688352	237	0
IA9	3217856	1016	0
OA9	683952	237	0
IA10	3226880	1017	0
OA10	678672	236	0
IA11	3165632	1017	0
OA11	671168	235	0
IA12	3103840	1011	0
OA12	675712	238	0
IB1	3077440	1009	0
OB1	673792	237	0
IB2	3135824	1010	0
OB2	691872	241	0
IB3	3220608	1016	0
OB3	696256	240	0
IB4	3274480	1014	0
OB4	698800	239	0
IB5	3317216	1009	0
OB5	697952	237	0
IB6	3336432	1011	0
OB6	692688	235	0
IB7	3383728	1016	0
OB7	699712	237	0
IB8	3382816	1018	0
OB8	697776	237	0
IB9	3364752	1015	0
OB9	691328	236	0
IB10	3276608	1007	0
OB10	698912	240	0
IB11	3231008	1013	0
OB11	683120	237	0
IB12	3146144	1009	0
OB12	682208	239	0
IC1	3124944	1015	0
OC1	683552	239	0
IC2	3198256	1016	0
OC2	692560	240	0
IC3	3256928	1011	0
OC3	691680	238	0
IC4	3313216	1007	0
OC4	708048	241	0
IC5	3371168	1013	0
OC5	711984	240	0
IC6	3453216	1016	0
OC6	713072	240	0
IC7	3580592	1011	0
OC7	718032	240	0
IC8	3436256	1008	0
OC8	703920	236	0
IC9	3431520	1011	0
OC9	701584	237	0
IC10	3357264	1006	0
OC10	699872	239	0
IC11	3268080	1006	0
OC11	697936	240	0
IC12	3196256	1011	0
OC12	677696	236	0
ID1	3146528	1012	0
OD1	680656	238	0
ID2	3211856	1012	0
OD2	685056	237	0
ID3	3274944	1007	0
OD3	692128	237	0
ID4	3386688	1016	0
OD4	695584	236	0
ID5	3403600	1010	0
OD5	717728	241	0
ID6	3454912	1007	0
OD6	715040	238	0
ID7	3513312	1012	0
OD7	722096	240	0
ID8	3504928	1008	0
OD8	726832	242	0
ID9	3457616	1006	0
OD9	710608	239	0
ID10	3407136	1012	0
OD10	698704	237	0
ID11	3312096	1010	0
OD11	691152	238	0
ID12	3248240	1013	0
OD12	694224	241	0
IE1	3156688	1012	0
OE1	692016	242	0
IE2	3203168	1006	0
OE2	696816	240	0
IE3	3320096	1011	0
OE3	694256	237	0
IE4	3365520	1007	0
OE4	719600	243	0
IE5	3443664	1015	0
OE5	716496	240	0
IE6	3486608	1012	0
OE6	717056	237	0
IE7	3498608	1010	0
OE7	714176	236	0
IE8	3916784	1010	0
OE8	710336	236	0
IE9	3450288	1011	0
OE9	719760	241	0
IE10	3418128	1016	0
OE10	695952	236	0
IE11	3330224	1016	0
OE11	693680	238	0
IE12	3250512	1012	0
OE12	687344	238	0
IF1	3146832	1007	0
OF1	691152	241	0
IF2	3224448	1010	0
OF2	688432	238	0
IF3	3335040	1018	0
OF3	697856	239	0
IF4	3398400	1015	0
OF4	704400	239	0
IF5	3412400	1010	0
OF5	702480	237	0
IF6	3441568	1010	0
OF6	702368	236	0
IF7	3492560	1012	0
OF7	709136	237	0
IF8	3478256	1016	0
OF8	710288	239	0
IF9	3441776	1012	0
OF9	709184	239	0
IF10	3376608	1006	0
OF10	703856	240	0
IF11	3315840	1013	0
OF11	689776	238	0
IF12	3279824	1015	0
OF12	681216	237	0
IG1	3151872	1009	0
OG1	691808	243	0
IG2	3221680	1012	0
OG2	687344	238	0
IG3	3280704	1007	0
OG3	693296	238	0
IG4	3340096	1010	0
OG4	708752	242	0
IG5	3362288	1006	0
OG5	704800	240	0
IG6	3399904	1010	0
OG6	702624	238	0
IG7	3408864	1008	0
OG7	694416	235	0
IG8	3427296	1015	0
OG8	694464	236	0
IG9	3396992	1016	0
OG9	702304	239	0
IG10	3369280	1016	0
OG10	691184	238	0
IG11	3269568	1011	0
OG11	684576	238	0
IG12	3219392	1010	0
OG12	673872	236	0
IH1	3129168	1011	0
OH1	679984	239	0
IH2	3202704	1018	0
OH2	679056	237	0
IH3	3274976	1013	0
OH3	692608	240	0
IH4	3295744	1005	0
OH4	686208	237	0
IH5	3313440	1011	0
OH5	691040	238	0
IH6	3347920	1016	0
OH6	679616	234	0
IH7	3348112	1017	0
OH7	682432	235	0
IH8	3329344	1009	0
OH8	692064	238	0
IH9	3314736	1010	0
OH9	692000	239	0
IH10	3352512	1011	0
OH10	688432	240	0
IH11	3208416	1009	0
OH11	682800	240	0
IH12	3160960	1007	0
OH12	663328	235	0
```
