## Supplementary material for "A toolbox of Stable Integration Vectors (SIV) in the fission yeast *Schizosaccharomyces pombe*": Source data: S03_C001_T03_P0080_M1_X1_E3.quant

```
[instrument]
blockid	numofrow	numofcol	coversn	version	coverid	lamphours	blocksn	type	sn
21	8	12	*	1.3.2	*	*	*	ruo	272510497

[head]
version	name	operator	timestamp	expirytime	calibrationID
1.0.5	Quantitation	GUEST	*	*	*

[properties]
quantversion
0.2.5

[conditions]
BlkID	Run	ExcitationColor	EmissionColor	CameraBias	EmissionIndex	BlockTemperature	CameraGain	Point	SampleVolume	Step	ExposureIndex	CoverID	Time	SampleTemperature	CoverTemperature	ExcitationIndex	Stage	Exposure	Cycle
21	20190205smp81-926	x1	m1	*	1	83.7346,83.7288,83.7331,83.7313,83.7386,83.726	*	80	10	3	3	-1	1549454763.912	83.6149,83.6151,83.611,83.6145,83.6154,83.6123	104.989	1	3	520	1

[quant]
region	quant	count	saturation
IA1	3515152	1013	0
OA1	708544	237	0
IA2	3621904	1008	0
OA2	723088	236	0
IA3	3755216	1008	0
OA3	728064	234	0
IA4	3974992	1016	0
OA4	735648	234	0
IA5	4049136	1017	0
OA5	744160	233	0
IA6	4117312	1010	0
OA6	775968	240	0
IA7	4115232	1006	0
OA7	775296	239	0
IA8	4153312	1013	0
OA8	767200	237	0
IA9	4104848	1016	0
OA9	760624	237	0
IA10	4120000	1017	0
OA10	747232	236	0
IA11	3940112	1017	0
OA11	728944	235	0
IA12	3778928	1011	0
OA12	721824	238	0
IB1	3660800	1009	0
OB1	717968	237	0
IB2	3824352	1010	0
OB2	748464	241	0
IB3	4029728	1016	0
OB3	761168	240	0
IB4	4216704	1014	0
OB4	775872	239	0
IB5	4381488	1009	0
OB5	794112	237	0
IB6	4461536	1011	0
OB6	789056	235	0
IB7	4548464	1016	0
OB7	801168	237	0
IB8	4546528	1018	0
OB8	802736	237	0
IB9	4552864	1015	0
OB9	787184	236	0
IB10	4327248	1007	0
OB10	787952	240	0
IB11	4151152	1013	0
OB11	757904	237	0
IB12	3903664	1009	0
OB12	741264	239	0
IC1	3767424	1015	0
OC1	729424	239	0
IC2	3969280	1016	0
OC2	754576	240	0
IC3	4167440	1011	0
OC3	765856	238	0
IC4	4383344	1007	0
OC4	799056	241	0
IC5	4519008	1013	0
OC5	813504	240	0
IC6	4764912	1016	0
OC6	827840	240	0
IC7	5167088	1011	0
OC7	837872	240	0
IC8	4772256	1008	0
OC8	820896	236	0
IC9	4755408	1011	0
OC9	811040	237	0
IC10	4556448	1006	0
OC10	800048	239	0
IC11	4294768	1006	0
OC11	779968	240	0
IC12	4043248	1011	0
OC12	743136	236	0
ID1	3856656	1012	0
OD1	736496	238	0
ID2	4034720	1012	0
OD2	752352	237	0
ID3	4261888	1007	0
OD3	774592	237	0
ID4	4557984	1016	0
OD4	788720	236	0
ID5	4659344	1010	0
OD5	828992	241	0
ID6	4833696	1007	0
OD6	848320	238	0
ID7	4973840	1012	0
OD7	856336	240	0
ID8	4984656	1008	0
OD8	855280	242	0
ID9	4884368	1006	0
OD9	832736	239	0
ID10	4701072	1012	0
OD10	803280	237	0
ID11	4422336	1010	0
OD11	784288	238	0
ID12	4217744	1013	0
OD12	767232	241	0
IE1	3883136	1012	0
OE1	746560	242	0
IE2	4046464	1006	0
OE2	761984	240	0
IE3	4362976	1011	0
OE3	774288	237	0
IE4	4540016	1007	0
OE4	819968	243	0
IE5	4742928	1015	0
OE5	828512	240	0
IE6	4904848	1012	0
OE6	848176	237	0
IE7	4949744	1010	0
OE7	848048	236	0
IE8	6197056	1010	0
OE8	836784	236	0
IE9	4831664	1011	0
OE9	836672	241	0
IE10	4687696	1016	0
OE10	799584	236	0
IE11	4439408	1016	0
OE11	782528	238	0
IE12	4217280	1012	0
OE12	761600	238	0
IF1	3874784	1007	0
OF1	739024	241	0
IF2	4067952	1010	0
OF2	749808	238	0
IF3	4360096	1018	0
OF3	773328	239	0
IF4	4589744	1015	0
OF4	794720	239	0
IF5	4672864	1010	0
OF5	805616	237	0
IF6	4768816	1010	0
OF6	814480	236	0
IF7	4899552	1012	0
OF7	821392	237	0
IF8	4846560	1016	0
OF8	823696	239	0
IF9	4776864	1012	0
OF9	815936	239	0
IF10	4622208	1006	0
OF10	800560	240	0
IF11	4418528	1013	0
OF11	771152	238	0
IF12	4272800	1015	0
OF12	747936	237	0
IG1	3857808	1009	0
OG1	737648	243	0
IG2	4039216	1012	0
OG2	743952	238	0
IG3	4250512	1007	0
OG3	759936	238	0
IG4	4422432	1010	0
OG4	788080	242	0
IG5	4534368	1006	0
OG5	793296	240	0
IG6	4634960	1010	0
OG6	800176	238	0
IG7	4666624	1008	0
OG7	790800	235	0
IG8	4693792	1015	0
OG8	790672	236	0
IG9	4612672	1016	0
OG9	793152	239	0
IG10	4524656	1016	0
OG10	775024	238	0
IG11	4271456	1011	0
OG11	757568	238	0
IG12	4091328	1010	0
OG12	730912	236	0
IH1	3814592	1011	0
OH1	719744	239	0
IH2	3982432	1018	0
OH2	729504	237	0
IH3	4221280	1013	0
OH3	751440	240	0
IH4	4333584	1005	0
OH4	753904	237	0
IH5	4384544	1011	0
OH5	765040	238	0
IH6	4464960	1016	0
OH6	759280	234	0
IH7	4462992	1017	0
OH7	764336	235	0
IH8	4465088	1009	0
OH8	773360	238	0
IH9	4437408	1010	0
OH9	768352	239	0
IH10	4537264	1011	0
OH10	759312	240	0
IH11	4123136	1009	0
OH11	742368	240	0
IH12	3979248	1007	0
OH12	710928	235	0
```
