## Supplementary material for "A toolbox of Stable Integration Vectors (SIV) in the fission yeast *Schizosaccharomyces pombe*": Source data: S03_C001_T03_P0081_M1_X1_E1.quant

```
[instrument]
blockid	numofrow	numofcol	coversn	version	coverid	lamphours	blocksn	type	sn
21	8	12	*	1.3.2	*	*	*	ruo	272510497

[head]
version	name	operator	timestamp	expirytime	calibrationID
1.0.5	Quantitation	GUEST	*	*	*

[properties]
quantversion
0.2.5

[conditions]
BlkID	Run	ExcitationColor	EmissionColor	CameraBias	EmissionIndex	BlockTemperature	CameraGain	Point	SampleVolume	Step	ExposureIndex	CoverID	Time	SampleTemperature	CoverTemperature	ExcitationIndex	Stage	Exposure	Cycle
21	20190205smp81-926	x1	m1	*	1	84.007,84.0306,84.0353,84.0382,84.0361,84.0166	*	81	10	3	1	-1	1549454770.717	83.9185,83.9202,83.9187,83.9177,83.9178,83.9169	105.103	1	3	60	1

[quant]
region	quant	count	saturation
IA1	2877712	1013	0
OA1	658464	237	0
IA2	2884752	1008	0
OA2	661056	236	0
IA3	2901104	1008	0
OA3	657600	234	0
IA4	2937120	1016	0
OA4	655728	234	0
IA5	2942240	1017	0
OA5	652000	233	0
IA6	2921936	1010	0
OA6	671232	240	0
IA7	2918368	1006	0
OA7	670288	239	0
IA8	2931760	1013	0
OA8	662368	237	0
IA9	2929408	1016	0
OA9	661712	237	0
IA10	2930528	1017	0
OA10	658288	236	0
IA11	2911216	1017	0
OA11	652800	235	0
IA12	2881392	1011	0
OA12	658624	238	0
IB1	2890544	1009	0
OB1	661152	237	0
IB2	2913568	1010	0
OB2	676080	241	0
IB3	2954224	1016	0
OB3	674368	240	0
IB4	2963120	1014	0
OB4	673024	239	0
IB5	2961168	1009	0
OB5	668960	237	0
IB6	2973744	1011	0
OB6	662528	235	0
IB7	2990624	1016	0
OB7	668112	237	0
IB8	2994384	1018	0
OB8	665600	237	0
IB9	2979024	1015	0
OB9	660832	236	0
IB10	2933520	1007	0
OB10	670752	240	0
IB11	2923088	1013	0
OB11	661312	237	0
IB12	2890864	1009	0
OB12	664240	239	0
IC1	2912352	1015	0
OC1	667456	239	0
IC2	2942512	1016	0
OC2	675968	240	0
IC3	2955152	1011	0
OC3	670288	238	0
IC4	2956416	1007	0
OC4	681184	241	0
IC5	2984336	1013	0
OC5	677216	240	0
IC6	3011968	1016	0
OC6	680432	240	0
IC7	3042688	1011	0
OC7	679680	240	0
IC8	2988368	1008	0
OC8	666048	236	0
IC9	2984352	1011	0
OC9	667232	237	0
IC10	2951984	1006	0
OC10	669888	239	0
IC11	2920768	1006	0
OC11	668784	240	0
IC12	2910608	1011	0
OC12	657952	236	0
ID1	2917776	1012	0
OD1	665328	238	0
ID2	2938256	1012	0
OD2	666160	237	0
ID3	2952944	1007	0
OD3	668256	237	0
ID4	2997792	1016	0
OD4	667200	236	0
ID5	2989456	1010	0
OD5	681904	241	0
ID6	2998624	1007	0
OD6	673504	238	0
ID7	3022272	1012	0
OD7	679856	240	0
ID8	3007680	1008	0
OD8	683824	242	0
ID9	2985936	1006	0
OD9	672544	239	0
ID10	2983952	1012	0
OD10	665504	237	0
ID11	2940928	1010	0
OD11	663200	238	0
ID12	2932704	1013	0
OD12	670192	241	0
IE1	2921056	1012	0
OE1	676512	242	0
IE2	2927328	1006	0
OE2	674448	240	0
IE3	2972512	1011	0
OE3	667952	237	0
IE4	2977760	1007	0
OE4	685712	243	0
IE5	3010656	1015	0
OE5	678768	240	0
IE6	3018128	1012	0
OE6	672784	237	0
IE7	3017600	1010	0
OE7	669440	236	0
IE8	3157552	1010	0
OE8	666608	236	0
IE9	2995376	1011	0
OE9	679840	241	0
IE10	2991136	1016	0
OE10	662256	236	0
IE11	2962864	1016	0
OE11	664768	238	0
IE12	2929744	1012	0
OE12	661984	238	0
IF1	2903328	1007	0
OF1	674224	241	0
IF2	2943824	1010	0
OF2	667520	238	0
IF3	2992368	1018	0
OF3	672272	239	0
IF4	3004464	1015	0
OF4	672832	239	0
IF5	2992096	1010	0
OF5	669376	237	0
IF6	3001648	1010	0
OF6	666416	236	0
IF7	3012912	1012	0
OF7	670208	237	0
IF8	3015760	1016	0
OF8	674624	239	0
IF9	2993216	1012	0
OF9	671680	239	0
IF10	2958752	1006	0
OF10	670672	240	0
IF11	2950800	1013	0
OF11	662640	238	0
IF12	2942512	1015	0
OF12	659776	237	0
IG1	2908608	1009	0
OG1	677360	243	0
IG2	2936112	1012	0
OG2	668784	238	0
IG3	2956576	1007	0
OG3	669168	238	0
IG4	2967536	1010	0
OG4	681328	242	0
IG5	2965136	1006	0
OG5	675552	240	0
IG6	2986832	1010	0
OG6	669440	238	0
IG7	2985392	1008	0
OG7	660944	235	0
IG8	2996704	1015	0
OG8	661728	236	0
IG9	2979680	1016	0
OG9	669552	239	0
IG10	2977728	1016	0
OG10	663648	238	0
IG11	2929776	1011	0
OG11	661648	238	0
IG12	2912496	1010	0
OG12	654576	236	0
IH1	2899872	1011	0
OH1	664288	239	0
IH2	2944208	1018	0
OH2	659952	237	0
IH3	2961376	1013	0
OH3	670336	240	0
IH4	2944544	1005	0
OH4	664368	237	0
IH5	2961312	1011	0
OH5	666336	238	0
IH6	2975520	1016	0
OH6	655216	234	0
IH7	2978224	1017	0
OH7	655520	235	0
IH8	2952176	1009	0
OH8	664672	238	0
IH9	2942896	1010	0
OH9	664928	239	0
IH10	2958256	1011	0
OH10	665744	240	0
IH11	2902096	1009	0
OH11	665872	240	0
IH12	2890064	1007	0
OH12	647584	235	0
```
