## Supplementary material for "A toolbox of Stable Integration Vectors (SIV) in the fission yeast *Schizosaccharomyces pombe*": Source data: S03_C001_T03_P0081_M1_X1_E2.quant

```
[instrument]
blockid	numofrow	numofcol	coversn	version	coverid	lamphours	blocksn	type	sn
21	8	12	*	1.3.2	*	*	*	ruo	272510497

[head]
version	name	operator	timestamp	expirytime	calibrationID
1.0.5	Quantitation	GUEST	*	*	*

[properties]
quantversion
0.2.5

[conditions]
BlkID	Run	ExcitationColor	EmissionColor	CameraBias	EmissionIndex	BlockTemperature	CameraGain	Point	SampleVolume	Step	ExposureIndex	CoverID	Time	SampleTemperature	CoverTemperature	ExcitationIndex	Stage	Exposure	Cycle
21	20190205smp81-926	x1	m1	*	1	84.007,84.0306,84.0353,84.0382,84.0361,84.0166	*	81	10	3	2	-1	1549454771.357	83.9185,83.9202,83.9187,83.9177,83.9178,83.9169	105.103	1	3	175	1

[quant]
region	quant	count	saturation
IA1	3037472	1013	0
OA1	671792	237	0
IA2	3065376	1008	0
OA2	674800	236	0
IA3	3111184	1008	0
OA3	673776	234	0
IA4	3197712	1016	0
OA4	677024	234	0
IA5	3215680	1017	0
OA5	676304	233	0
IA6	3222416	1010	0
OA6	699472	240	0
IA7	3218320	1006	0
OA7	696176	239	0
IA8	3235248	1013	0
OA8	689952	237	0
IA9	3218368	1016	0
OA9	684400	237	0
IA10	3226496	1017	0
OA10	679088	236	0
IA11	3158480	1017	0
OA11	671200	235	0
IA12	3104432	1011	0
OA12	673504	238	0
IB1	3073744	1009	0
OB1	675280	237	0
IB2	3131936	1010	0
OB2	691264	241	0
IB3	3215120	1016	0
OB3	696528	240	0
IB4	3266688	1014	0
OB4	698560	239	0
IB5	3301776	1009	0
OB5	700288	237	0
IB6	3332832	1011	0
OB6	691904	235	0
IB7	3372032	1016	0
OB7	701776	237	0
IB8	3367840	1018	0
OB8	699808	237	0
IB9	3361584	1015	0
OB9	692832	236	0
IB10	3268336	1007	0
OB10	699344	240	0
IB11	3218128	1013	0
OB11	684064	237	0
IB12	3137760	1009	0
OB12	682144	239	0
IC1	3121632	1015	0
OC1	682336	239	0
IC2	3194800	1016	0
OC2	692672	240	0
IC3	3251632	1011	0
OC3	692176	238	0
IC4	3310048	1007	0
OC4	708944	241	0
IC5	3363984	1013	0
OC5	710112	240	0
IC6	3452464	1016	0
OC6	715072	240	0
IC7	3567536	1011	0
OC7	715680	240	0
IC8	3430368	1008	0
OC8	705168	236	0
IC9	3420848	1011	0
OC9	701056	237	0
IC10	3348528	1006	0
OC10	700752	239	0
IC11	3266608	1006	0
OC11	696016	240	0
IC12	3192480	1011	0
OC12	677616	236	0
ID1	3141824	1012	0
OD1	681264	238	0
ID2	3201920	1012	0
OD2	684096	237	0
ID3	3273056	1007	0
OD3	691264	237	0
ID4	3380656	1016	0
OD4	694208	236	0
ID5	3400112	1010	0
OD5	717808	241	0
ID6	3442800	1007	0
OD6	714736	238	0
ID7	3501568	1012	0
OD7	721824	240	0
ID8	3496752	1008	0
OD8	727856	242	0
ID9	3446560	1006	0
OD9	711648	239	0
ID10	3397728	1012	0
OD10	698288	237	0
ID11	3305936	1010	0
OD11	692624	238	0
ID12	3248096	1013	0
OD12	692640	241	0
IE1	3158496	1012	0
OE1	693408	242	0
IE2	3208032	1006	0
OE2	696464	240	0
IE3	3321152	1011	0
OE3	694560	237	0
IE4	3365392	1007	0
OE4	719504	243	0
IE5	3440944	1015	0
OE5	717536	240	0
IE6	3481776	1012	0
OE6	714784	237	0
IE7	3496448	1010	0
OE7	714992	236	0
IE8	3912592	1010	0
OE8	710160	236	0
IE9	3448144	1011	0
OE9	717632	241	0
IE10	3417200	1016	0
OE10	698032	236	0
IE11	3325664	1016	0
OE11	694640	238	0
IE12	3252128	1012	0
OE12	686736	238	0
IF1	3136720	1007	0
OF1	690048	241	0
IF2	3212496	1010	0
OF2	687408	238	0
IF3	3328288	1018	0
OF3	697376	239	0
IF4	3389696	1015	0
OF4	702560	239	0
IF5	3403344	1010	0
OF5	703328	237	0
IF6	3431248	1010	0
OF6	705104	236	0
IF7	3479200	1012	0
OF7	707648	237	0
IF8	3461808	1016	0
OF8	711824	239	0
IF9	3426560	1012	0
OF9	705984	239	0
IF10	3369088	1006	0
OF10	704304	240	0
IF11	3307856	1013	0
OF11	688448	238	0
IF12	3271024	1015	0
OF12	678512	237	0
IG1	3140896	1009	0
OG1	694736	243	0
IG2	3214688	1012	0
OG2	685216	238	0
IG3	3278112	1007	0
OG3	692736	238	0
IG4	3333024	1010	0
OG4	705280	242	0
IG5	3354560	1006	0
OG5	704624	240	0
IG6	3392960	1010	0
OG6	703920	238	0
IG7	3406064	1008	0
OG7	693120	235	0
IG8	3418032	1015	0
OG8	693648	236	0
IG9	3384640	1016	0
OG9	698800	239	0
IG10	3361312	1016	0
OG10	692512	238	0
IG11	3267056	1011	0
OG11	683872	238	0
IG12	3204464	1010	0
OG12	673200	236	0
IH1	3134272	1011	0
OH1	680400	239	0
IH2	3201088	1018	0
OH2	678016	237	0
IH3	3271728	1013	0
OH3	692752	240	0
IH4	3293376	1005	0
OH4	686976	237	0
IH5	3316240	1011	0
OH5	692704	238	0
IH6	3349184	1016	0
OH6	681120	234	0
IH7	3347968	1017	0
OH7	686192	235	0
IH8	3323392	1009	0
OH8	691120	238	0
IH9	3312960	1010	0
OH9	690720	239	0
IH10	3350912	1011	0
OH10	690208	240	0
IH11	3209328	1009	0
OH11	681648	240	0
IH12	3161104	1007	0
OH12	665632	235	0
```
