## Supplementary material for "A toolbox of Stable Integration Vectors (SIV) in the fission yeast *Schizosaccharomyces pombe*": Source data: S03_C001_T03_P0081_M1_X1_E3.quant

```
[instrument]
blockid	numofrow	numofcol	coversn	version	coverid	lamphours	blocksn	type	sn
21	8	12	*	1.3.2	*	*	*	ruo	272510497

[head]
version	name	operator	timestamp	expirytime	calibrationID
1.0.5	Quantitation	GUEST	*	*	*

[properties]
quantversion
0.2.5

[conditions]
BlkID	Run	ExcitationColor	EmissionColor	CameraBias	EmissionIndex	BlockTemperature	CameraGain	Point	SampleVolume	Step	ExposureIndex	CoverID	Time	SampleTemperature	CoverTemperature	ExcitationIndex	Stage	Exposure	Cycle
21	20190205smp81-926	x1	m1	*	1	84.007,84.0306,84.0353,84.0382,84.0361,84.0166	*	81	10	3	3	-1	1549454772.078	83.9185,83.9202,83.9187,83.9177,83.9178,83.9169	105.103	1	3	520	1

[quant]
region	quant	count	saturation
IA1	3509664	1013	0
OA1	710032	237	0
IA2	3614240	1008	0
OA2	721616	236	0
IA3	3746816	1008	0
OA3	727712	234	0
IA4	3962000	1016	0
OA4	737120	234	0
IA5	4041776	1017	0
OA5	745328	233	0
IA6	4100688	1010	0
OA6	778080	240	0
IA7	4106800	1006	0
OA7	774336	239	0
IA8	4141488	1013	0
OA8	768832	237	0
IA9	4096240	1016	0
OA9	760864	237	0
IA10	4105104	1017	0
OA10	747616	236	0
IA11	3932656	1017	0
OA11	731920	235	0
IA12	3772240	1011	0
OA12	720352	238	0
IB1	3652080	1009	0
OB1	715216	237	0
IB2	3814448	1010	0
OB2	747120	241	0
IB3	4015584	1016	0
OB3	760368	240	0
IB4	4197504	1014	0
OB4	776496	239	0
IB5	4363984	1009	0
OB5	792560	237	0
IB6	4437984	1011	0
OB6	788272	235	0
IB7	4535072	1016	0
OB7	799664	237	0
IB8	4524864	1018	0
OB8	799712	237	0
IB9	4531392	1015	0
OB9	785472	236	0
IB10	4301120	1007	0
OB10	786016	240	0
IB11	4129376	1013	0
OB11	754784	237	0
IB12	3887120	1009	0
OB12	740416	239	0
IC1	3762320	1015	0
OC1	731040	239	0
IC2	3960896	1016	0
OC2	754240	240	0
IC3	4155616	1011	0
OC3	767856	238	0
IC4	4371248	1007	0
OC4	797680	241	0
IC5	4503504	1013	0
OC5	812272	240	0
IC6	4746144	1016	0
OC6	825520	240	0
IC7	5140432	1011	0
OC7	837744	240	0
IC8	4749264	1008	0
OC8	821184	236	0
IC9	4721952	1011	0
OC9	811840	237	0
IC10	4534080	1006	0
OC10	797584	239	0
IC11	4273984	1006	0
OC11	781888	240	0
IC12	4029456	1011	0
OC12	744720	236	0
ID1	3841872	1012	0
OD1	733456	238	0
ID2	4014032	1012	0
OD2	751136	237	0
ID3	4241984	1007	0
OD3	772864	237	0
ID4	4537408	1016	0
OD4	790176	236	0
ID5	4638064	1010	0
OD5	829488	241	0
ID6	4804384	1007	0
OD6	845136	238	0
ID7	4945248	1012	0
OD7	851712	240	0
ID8	4962992	1008	0
OD8	851744	242	0
ID9	4856656	1006	0
OD9	829104	239	0
ID10	4666848	1012	0
OD10	803952	237	0
ID11	4402352	1010	0
OD11	781680	238	0
ID12	4197024	1013	0
OD12	767360	241	0
IE1	3865936	1012	0
OE1	747264	242	0
IE2	4028480	1006	0
OE2	761744	240	0
IE3	4339344	1011	0
OE3	773856	237	0
IE4	4511072	1007	0
OE4	819584	243	0
IE5	4714592	1015	0
OE5	829792	240	0
IE6	4869488	1012	0
OE6	846352	237	0
IE7	4914544	1010	0
OE7	849024	236	0
IE8	6168992	1010	0
OE8	836544	236	0
IE9	4801824	1011	0
OE9	840320	241	0
IE10	4673072	1016	0
OE10	800800	236	0
IE11	4413824	1016	0
OE11	783328	238	0
IE12	4203920	1012	0
OE12	758608	238	0
IF1	3863344	1007	0
OF1	741264	241	0
IF2	4060496	1010	0
OF2	751792	238	0
IF3	4354800	1018	0
OF3	772816	239	0
IF4	4573520	1015	0
OF4	793696	239	0
IF5	4654576	1010	0
OF5	805408	237	0
IF6	4753056	1010	0
OF6	813648	236	0
IF7	4867904	1012	0
OF7	823296	237	0
IF8	4825744	1016	0
OF8	825312	239	0
IF9	4760240	1012	0
OF9	818752	239	0
IF10	4598016	1006	0
OF10	803456	240	0
IF11	4402720	1013	0
OF11	772896	238	0
IF12	4255696	1015	0
OF12	748368	237	0
IG1	3847184	1009	0
OG1	738496	243	0
IG2	4033104	1012	0
OG2	740960	238	0
IG3	4238208	1007	0
OG3	758336	238	0
IG4	4407648	1010	0
OG4	786992	242	0
IG5	4510160	1006	0
OG5	795216	240	0
IG6	4615904	1010	0
OG6	799248	238	0
IG7	4661936	1008	0
OG7	790752	235	0
IG8	4666208	1015	0
OG8	789632	236	0
IG9	4580336	1016	0
OG9	793152	239	0
IG10	4507824	1016	0
OG10	774240	238	0
IG11	4253616	1011	0
OG11	755264	238	0
IG12	4077376	1010	0
OG12	732960	236	0
IH1	3801568	1011	0
OH1	719360	239	0
IH2	3967584	1018	0
OH2	726752	237	0
IH3	4204816	1013	0
OH3	752656	240	0
IH4	4316240	1005	0
OH4	755744	237	0
IH5	4367744	1011	0
OH5	767216	238	0
IH6	4434048	1016	0
OH6	755904	234	0
IH7	4444176	1017	0
OH7	765056	235	0
IH8	4442656	1009	0
OH8	774480	238	0
IH9	4415008	1010	0
OH9	766720	239	0
IH10	4517728	1011	0
OH10	761104	240	0
IH11	4109920	1009	0
OH11	741232	240	0
IH12	3963360	1007	0
OH12	713680	235	0
```
