## Supplementary material for "A toolbox of Stable Integration Vectors (SIV) in the fission yeast *Schizosaccharomyces pombe*": Source data: S03_C001_T03_P0082_M1_X1_E1.quant

```
[instrument]
blockid	numofrow	numofcol	coversn	version	coverid	lamphours	blocksn	type	sn
21	8	12	*	1.3.2	*	*	*	ruo	272510497

[head]
version	name	operator	timestamp	expirytime	calibrationID
1.0.5	Quantitation	GUEST	*	*	*

[properties]
quantversion
0.2.5

[conditions]
BlkID	Run	ExcitationColor	EmissionColor	CameraBias	EmissionIndex	BlockTemperature	CameraGain	Point	SampleVolume	Step	ExposureIndex	CoverID	Time	SampleTemperature	CoverTemperature	ExcitationIndex	Stage	Exposure	Cycle
21	20190205smp81-926	x1	m1	*	1	84.3373,84.3275,84.335,84.3173,84.3234,84.3225	*	82	10	3	1	-1	1549454778.731	84.2115,84.2137,84.2114,84.2108,84.2109,84.2117	105.012	1	3	60	1

[quant]
region	quant	count	saturation
IA1	2872480	1013	0
OA1	658688	237	0
IA2	2877968	1008	0
OA2	660912	236	0
IA3	2892912	1008	0
OA3	654944	234	0
IA4	2929120	1016	0
OA4	655584	234	0
IA5	2940912	1017	0
OA5	652512	233	0
IA6	2923728	1010	0
OA6	672128	240	0
IA7	2909568	1006	0
OA7	670336	239	0
IA8	2926576	1013	0
OA8	663040	237	0
IA9	2921712	1016	0
OA9	660768	237	0
IA10	2926208	1017	0
OA10	654896	236	0
IA11	2904048	1017	0
OA11	651920	235	0
IA12	2875760	1011	0
OA12	659216	238	0
IB1	2882416	1009	0
OB1	659456	237	0
IB2	2910256	1010	0
OB2	674432	241	0
IB3	2945936	1016	0
OB3	675696	240	0
IB4	2955248	1014	0
OB4	674432	239	0
IB5	2954432	1009	0
OB5	666928	237	0
IB6	2962560	1011	0
OB6	660256	235	0
IB7	2987072	1016	0
OB7	667536	237	0
IB8	2983824	1018	0
OB8	665792	237	0
IB9	2970944	1015	0
OB9	660336	236	0
IB10	2919360	1007	0
OB10	671744	240	0
IB11	2916304	1013	0
OB11	657728	237	0
IB12	2881552	1009	0
OB12	663856	239	0
IC1	2912560	1015	0
OC1	668160	239	0
IC2	2938448	1016	0
OC2	674176	240	0
IC3	2952320	1011	0
OC3	668944	238	0
IC4	2957136	1007	0
OC4	679312	241	0
IC5	2984352	1013	0
OC5	675904	240	0
IC6	3007456	1016	0
OC6	679024	240	0
IC7	3044352	1011	0
OC7	679408	240	0
IC8	2984096	1008	0
OC8	665872	236	0
IC9	2984016	1011	0
OC9	666656	237	0
IC10	2949440	1006	0
OC10	667952	239	0
IC11	2917328	1006	0
OC11	668336	240	0
IC12	2905312	1011	0
OC12	657648	236	0
ID1	2911632	1012	0
OD1	664640	238	0
ID2	2938288	1012	0
OD2	666672	237	0
ID3	2947792	1007	0
OD3	667136	237	0
ID4	2996800	1016	0
OD4	664576	236	0
ID5	2984816	1010	0
OD5	681264	241	0
ID6	2990320	1007	0
OD6	675568	238	0
ID7	3022432	1012	0
OD7	680816	240	0
ID8	3009440	1008	0
OD8	685840	242	0
ID9	2983808	1006	0
OD9	673616	239	0
ID10	2971232	1012	0
OD10	665920	237	0
ID11	2937648	1010	0
OD11	664960	238	0
ID12	2928976	1013	0
OD12	670928	241	0
IE1	2909680	1012	0
OE1	673952	242	0
IE2	2916480	1006	0
OE2	673776	240	0
IE3	2968224	1011	0
OE3	667232	237	0
IE4	2971808	1007	0
OE4	684448	243	0
IE5	3009568	1015	0
OE5	679072	240	0
IE6	3012608	1012	0
OE6	670672	237	0
IE7	3010576	1010	0
OE7	669824	236	0
IE8	3150768	1010	0
OE8	666320	236	0
IE9	2987984	1011	0
OE9	675952	241	0
IE10	2988048	1016	0
OE10	661504	236	0
IE11	2955264	1016	0
OE11	662160	238	0
IE12	2928416	1012	0
OE12	661584	238	0
IF1	2903984	1007	0
OF1	673072	241	0
IF2	2935424	1010	0
OF2	669472	238	0
IF3	2994144	1018	0
OF3	675584	239	0
IF4	3002208	1015	0
OF4	673248	239	0
IF5	2987872	1010	0
OF5	669872	237	0
IF6	3000736	1010	0
OF6	668272	236	0
IF7	3020256	1012	0
OF7	670544	237	0
IF8	3014016	1016	0
OF8	675248	239	0
IF9	2991520	1012	0
OF9	673504	239	0
IF10	2958656	1006	0
OF10	671760	240	0
IF11	2949088	1013	0
OF11	665600	238	0
IF12	2944160	1015	0
OF12	660176	237	0
IG1	2905392	1009	0
OG1	678432	243	0
IG2	2938448	1012	0
OG2	668192	238	0
IG3	2953072	1007	0
OG3	670256	238	0
IG4	2971328	1010	0
OG4	680384	242	0
IG5	2964512	1006	0
OG5	674320	240	0
IG6	2977472	1010	0
OG6	668880	238	0
IG7	2983952	1008	0
OG7	663632	235	0
IG8	2993872	1015	0
OG8	660944	236	0
IG9	2977584	1016	0
OG9	670272	239	0
IG10	2969744	1016	0
OG10	664544	238	0
IG11	2925248	1011	0
OG11	661664	238	0
IG12	2909680	1010	0
OG12	657328	236	0
IH1	2904976	1011	0
OH1	666560	239	0
IH2	2945568	1018	0
OH2	664096	237	0
IH3	2958112	1013	0
OH3	674160	240	0
IH4	2946416	1005	0
OH4	664576	237	0
IH5	2964864	1011	0
OH5	668656	238	0
IH6	2974192	1016	0
OH6	655360	234	0
IH7	2977024	1017	0
OH7	658736	235	0
IH8	2956208	1009	0
OH8	666352	238	0
IH9	2947664	1010	0
OH9	668816	239	0
IH10	2963456	1011	0
OH10	668560	240	0
IH11	2911456	1009	0
OH11	664272	240	0
IH12	2889136	1007	0
OH12	651840	235	0
```
