## Supplementary material for "A toolbox of Stable Integration Vectors (SIV) in the fission yeast *Schizosaccharomyces pombe*": Source data: S03_C001_T03_P0082_M1_X1_E2.quant

```
[instrument]
blockid	numofrow	numofcol	coversn	version	coverid	lamphours	blocksn	type	sn
21	8	12	*	1.3.2	*	*	*	ruo	272510497

[head]
version	name	operator	timestamp	expirytime	calibrationID
1.0.5	Quantitation	GUEST	*	*	*

[properties]
quantversion
0.2.5

[conditions]
BlkID	Run	ExcitationColor	EmissionColor	CameraBias	EmissionIndex	BlockTemperature	CameraGain	Point	SampleVolume	Step	ExposureIndex	CoverID	Time	SampleTemperature	CoverTemperature	ExcitationIndex	Stage	Exposure	Cycle
21	20190205smp81-926	x1	m1	*	1	84.3373,84.3275,84.335,84.3173,84.3234,84.3225	*	82	10	3	2	-1	1549454779.373	84.2115,84.2137,84.2114,84.2108,84.2109,84.2117	105.012	1	3	175	1

[quant]
region	quant	count	saturation
IA1	3036048	1013	0
OA1	673088	237	0
IA2	3064352	1008	0
OA2	677520	236	0
IA3	3111168	1008	0
OA3	674592	234	0
IA4	3190176	1016	0
OA4	675712	234	0
IA5	3214624	1017	0
OA5	677840	233	0
IA6	3215264	1010	0
OA6	698688	240	0
IA7	3209136	1006	0
OA7	695424	239	0
IA8	3233296	1013	0
OA8	687584	237	0
IA9	3213120	1016	0
OA9	685888	237	0
IA10	3215840	1017	0
OA10	680560	236	0
IA11	3161136	1017	0
OA11	668512	235	0
IA12	3100848	1011	0
OA12	675664	238	0
IB1	3074256	1009	0
OB1	675136	237	0
IB2	3134432	1010	0
OB2	693856	241	0
IB3	3211712	1016	0
OB3	697376	240	0
IB4	3266800	1014	0
OB4	698624	239	0
IB5	3304432	1009	0
OB5	700416	237	0
IB6	3328032	1011	0
OB6	693856	235	0
IB7	3368064	1016	0
OB7	699280	237	0
IB8	3367296	1018	0
OB8	699616	237	0
IB9	3357344	1015	0
OB9	693584	236	0
IB10	3271488	1007	0
OB10	702464	240	0
IB11	3213408	1013	0
OB11	685760	237	0
IB12	3137296	1009	0
OB12	681888	239	0
IC1	3118480	1015	0
OC1	683072	239	0
IC2	3193072	1016	0
OC2	695344	240	0
IC3	3255056	1011	0
OC3	694912	238	0
IC4	3307152	1007	0
OC4	708768	241	0
IC5	3358784	1013	0
OC5	710976	240	0
IC6	3440960	1016	0
OC6	714544	240	0
IC7	3562896	1011	0
OC7	718496	240	0
IC8	3419872	1008	0
OC8	704000	236	0
IC9	3414096	1011	0
OC9	703664	237	0
IC10	3344416	1006	0
OC10	700224	239	0
IC11	3257600	1006	0
OC11	697056	240	0
IC12	3186448	1011	0
OC12	677472	236	0
ID1	3148240	1012	0
OD1	681680	238	0
ID2	3210032	1012	0
OD2	687040	237	0
ID3	3275200	1007	0
OD3	693664	237	0
ID4	3383936	1016	0
OD4	698224	236	0
ID5	3400416	1010	0
OD5	718560	241	0
ID6	3449536	1007	0
OD6	717648	238	0
ID7	3507280	1012	0
OD7	724144	240	0
ID8	3500000	1008	0
OD8	727056	242	0
ID9	3453200	1006	0
OD9	712368	239	0
ID10	3402400	1012	0
OD10	700336	237	0
ID11	3308192	1010	0
OD11	692000	238	0
ID12	3246848	1013	0
OD12	697200	241	0
IE1	3150080	1012	0
OE1	693056	242	0
IE2	3196336	1006	0
OE2	696416	240	0
IE3	3307552	1011	0
OE3	694096	237	0
IE4	3353920	1007	0
OE4	719808	243	0
IE5	3424576	1015	0
OE5	715088	240	0
IE6	3469504	1012	0
OE6	714736	237	0
IE7	3482640	1010	0
OE7	714048	236	0
IE8	3895232	1010	0
OE8	709680	236	0
IE9	3435200	1011	0
OE9	719152	241	0
IE10	3402224	1016	0
OE10	697264	236	0
IE11	3312608	1016	0
OE11	692880	238	0
IE12	3242192	1012	0
OE12	686800	238	0
IF1	3142320	1007	0
OF1	690912	241	0
IF2	3219696	1010	0
OF2	691456	238	0
IF3	3336256	1018	0
OF3	699216	239	0
IF4	3395968	1015	0
OF4	703904	239	0
IF5	3403264	1010	0
OF5	702464	237	0
IF6	3435680	1010	0
OF6	704800	236	0
IF7	3475456	1012	0
OF7	710256	237	0
IF8	3465824	1016	0
OF8	713168	239	0
IF9	3430064	1012	0
OF9	708272	239	0
IF10	3366736	1006	0
OF10	703808	240	0
IF11	3313824	1013	0
OF11	690752	238	0
IF12	3275232	1015	0
OF12	681744	237	0
IG1	3134320	1009	0
OG1	692672	243	0
IG2	3200928	1012	0
OG2	684688	238	0
IG3	3262624	1007	0
OG3	689072	238	0
IG4	3318272	1010	0
OG4	707232	242	0
IG5	3347584	1006	0
OG5	704272	240	0
IG6	3379952	1010	0
OG6	701568	238	0
IG7	3390608	1008	0
OG7	693616	235	0
IG8	3402592	1015	0
OG8	694000	236	0
IG9	3366896	1016	0
OG9	697920	239	0
IG10	3348448	1016	0
OG10	691360	238	0
IG11	3249920	1011	0
OG11	684160	238	0
IG12	3192672	1010	0
OG12	672464	236	0
IH1	3135104	1011	0
OH1	678512	239	0
IH2	3200400	1018	0
OH2	678768	237	0
IH3	3272512	1013	0
OH3	692704	240	0
IH4	3286672	1005	0
OH4	686528	237	0
IH5	3312896	1011	0
OH5	694688	238	0
IH6	3339168	1016	0
OH6	680800	234	0
IH7	3344240	1017	0
OH7	685552	235	0
IH8	3326976	1009	0
OH8	691904	238	0
IH9	3314240	1010	0
OH9	691280	239	0
IH10	3343616	1011	0
OH10	689040	240	0
IH11	3213616	1009	0
OH11	684688	240	0
IH12	3156944	1007	0
OH12	664944	235	0
```
