## Supplementary material for "A toolbox of Stable Integration Vectors (SIV) in the fission yeast *Schizosaccharomyces pombe*": Source data: S03_C001_T03_P0082_M1_X1_E3.quant

```
[instrument]
blockid	numofrow	numofcol	coversn	version	coverid	lamphours	blocksn	type	sn
21	8	12	*	1.3.2	*	*	*	ruo	272510497

[head]
version	name	operator	timestamp	expirytime	calibrationID
1.0.5	Quantitation	GUEST	*	*	*

[properties]
quantversion
0.2.5

[conditions]
BlkID	Run	ExcitationColor	EmissionColor	CameraBias	EmissionIndex	BlockTemperature	CameraGain	Point	SampleVolume	Step	ExposureIndex	CoverID	Time	SampleTemperature	CoverTemperature	ExcitationIndex	Stage	Exposure	Cycle
21	20190205smp81-926	x1	m1	*	1	84.3373,84.3275,84.335,84.3173,84.3234,84.3225	*	82	10	3	3	-1	1549454780.110	84.2115,84.2137,84.2114,84.2108,84.2109,84.2117	105.012	1	3	520	1

[quant]
region	quant	count	saturation
IA1	3503536	1013	0
OA1	710784	237	0
IA2	3603936	1008	0
OA2	721712	236	0
IA3	3743184	1008	0
OA3	728192	234	0
IA4	3960624	1016	0
OA4	738960	234	0
IA5	4027616	1017	0
OA5	744352	233	0
IA6	4092336	1010	0
OA6	776928	240	0
IA7	4097840	1006	0
OA7	774752	239	0
IA8	4129152	1013	0
OA8	766528	237	0
IA9	4081632	1016	0
OA9	760800	237	0
IA10	4086816	1017	0
OA10	747792	236	0
IA11	3913712	1017	0
OA11	731408	235	0
IA12	3752608	1011	0
OA12	723408	238	0
IB1	3644240	1009	0
OB1	716944	237	0
IB2	3804512	1010	0
OB2	746368	241	0
IB3	4006624	1016	0
OB3	759584	240	0
IB4	4188624	1014	0
OB4	775824	239	0
IB5	4355216	1009	0
OB5	792288	237	0
IB6	4421920	1011	0
OB6	787344	235	0
IB7	4508000	1016	0
OB7	800672	237	0
IB8	4512432	1018	0
OB8	799280	237	0
IB9	4514624	1015	0
OB9	786304	236	0
IB10	4283040	1007	0
OB10	784928	240	0
IB11	4114256	1013	0
OB11	755616	237	0
IB12	3875552	1009	0
OB12	740992	239	0
IC1	3750336	1015	0
OC1	730480	239	0
IC2	3948320	1016	0
OC2	753792	240	0
IC3	4139632	1011	0
OC3	765904	238	0
IC4	4348432	1007	0
OC4	801392	241	0
IC5	4475536	1013	0
OC5	811184	240	0
IC6	4724208	1016	0
OC6	824784	240	0
IC7	5111936	1011	0
OC7	835728	240	0
IC8	4725152	1008	0
OC8	819296	236	0
IC9	4698160	1011	0
OC9	810528	237	0
IC10	4513504	1006	0
OC10	798736	239	0
IC11	4255520	1006	0
OC11	780032	240	0
IC12	4012528	1011	0
OC12	740688	236	0
ID1	3829472	1012	0
OD1	733312	238	0
ID2	4003392	1012	0
OD2	750112	237	0
ID3	4230672	1007	0
OD3	772800	237	0
ID4	4522448	1016	0
OD4	790640	236	0
ID5	4615216	1010	0
OD5	827488	241	0
ID6	4787472	1007	0
OD6	846048	238	0
ID7	4929744	1012	0
OD7	852368	240	0
ID8	4936176	1008	0
OD8	853888	242	0
ID9	4832016	1006	0
OD9	829456	239	0
ID10	4647424	1012	0
OD10	803664	237	0
ID11	4377296	1010	0
OD11	782640	238	0
ID12	4182624	1013	0
OD12	767808	241	0
IE1	3849312	1012	0
OE1	745584	242	0
IE2	4004000	1006	0
OE2	760080	240	0
IE3	4315152	1011	0
OE3	774096	237	0
IE4	4489136	1007	0
OE4	818512	243	0
IE5	4682240	1015	0
OE5	825984	240	0
IE6	4842176	1012	0
OE6	846032	237	0
IE7	4888816	1010	0
OE7	846368	236	0
IE8	6128496	1010	0
OE8	834304	236	0
IE9	4777216	1011	0
OE9	837712	241	0
IE10	4648336	1016	0
OE10	799440	236	0
IE11	4387824	1016	0
OE11	780624	238	0
IE12	4179424	1012	0
OE12	755040	238	0
IF1	3853008	1007	0
OF1	739408	241	0
IF2	4044320	1010	0
OF2	750192	238	0
IF3	4334400	1018	0
OF3	773104	239	0
IF4	4557168	1015	0
OF4	792912	239	0
IF5	4633904	1010	0
OF5	805616	237	0
IF6	4733792	1010	0
OF6	814976	236	0
IF7	4850080	1012	0
OF7	823840	237	0
IF8	4809504	1016	0
OF8	825648	239	0
IF9	4740240	1012	0
OF9	816976	239	0
IF10	4582688	1006	0
OF10	799936	240	0
IF11	4385184	1013	0
OF11	771840	238	0
IF12	4246464	1015	0
OF12	744080	237	0
IG1	3840016	1009	0
OG1	737536	243	0
IG2	4018032	1012	0
OG2	741648	238	0
IG3	4224976	1007	0
OG3	758720	238	0
IG4	4391008	1010	0
OG4	788512	242	0
IG5	4497648	1006	0
OG5	791952	240	0
IG6	4600176	1010	0
OG6	799472	238	0
IG7	4640112	1008	0
OG7	788144	235	0
IG8	4649616	1015	0
OG8	793824	236	0
IG9	4563648	1016	0
OG9	790928	239	0
IG10	4494416	1016	0
OG10	772816	238	0
IG11	4238672	1011	0
OG11	754288	238	0
IG12	4066128	1010	0
OG12	730048	236	0
IH1	3793312	1011	0
OH1	720528	239	0
IH2	3956160	1018	0
OH2	724576	237	0
IH3	4187056	1013	0
OH3	750576	240	0
IH4	4297952	1005	0
OH4	751824	237	0
IH5	4354144	1011	0
OH5	765888	238	0
IH6	4419312	1016	0
OH6	758400	234	0
IH7	4419312	1017	0
OH7	763776	235	0
IH8	4418992	1009	0
OH8	772320	238	0
IH9	4389424	1010	0
OH9	766176	239	0
IH10	4497264	1011	0
OH10	758480	240	0
IH11	4111344	1009	0
OH11	738704	240	0
IH12	3943600	1007	0
OH12	709712	235	0
```
