## Supplementary material for "A toolbox of Stable Integration Vectors (SIV) in the fission yeast *Schizosaccharomyces pombe*": Source data: S03_C001_T03_P0083_M1_X1_E1.quant

```
[instrument]
blockid	numofrow	numofcol	coversn	version	coverid	lamphours	blocksn	type	sn
21	8	12	*	1.3.2	*	*	*	ruo	272510497

[head]
version	name	operator	timestamp	expirytime	calibrationID
1.0.5	Quantitation	GUEST	*	*	*

[properties]
quantversion
0.2.5

[conditions]
BlkID	Run	ExcitationColor	EmissionColor	CameraBias	EmissionIndex	BlockTemperature	CameraGain	Point	SampleVolume	Step	ExposureIndex	CoverID	Time	SampleTemperature	CoverTemperature	ExcitationIndex	Stage	Exposure	Cycle
21	20190205smp81-926	x1	m1	*	1	84.6023,84.6196,84.6196,84.6367,84.6135,84.6157	*	83	10	3	1	-1	1549454786.910	84.5161,84.5175,84.5154,84.5162,84.5157,84.5175	104.989	1	3	60	1

[quant]
region	quant	count	saturation
IA1	2876912	1013	0
OA1	658816	237	0
IA2	2878832	1008	0
OA2	660944	236	0
IA3	2894320	1008	0
OA3	655600	234	0
IA4	2932192	1016	0
OA4	654528	234	0
IA5	2934592	1017	0
OA5	651744	233	0
IA6	2919680	1010	0
OA6	671760	240	0
IA7	2909184	1006	0
OA7	669152	239	0
IA8	2923184	1013	0
OA8	662448	237	0
IA9	2920912	1016	0
OA9	659248	237	0
IA10	2924880	1017	0
OA10	657472	236	0
IA11	2903072	1017	0
OA11	649232	235	0
IA12	2870448	1011	0
OA12	659024	238	0
IB1	2879488	1009	0
OB1	659280	237	0
IB2	2905776	1010	0
OB2	675472	241	0
IB3	2943840	1016	0
OB3	673872	240	0
IB4	2955136	1014	0
OB4	671408	239	0
IB5	2957360	1009	0
OB5	667120	237	0
IB6	2962960	1011	0
OB6	660160	235	0
IB7	2983280	1016	0
OB7	666064	237	0
IB8	2983616	1018	0
OB8	664384	237	0
IB9	2968304	1015	0
OB9	661936	236	0
IB10	2923952	1007	0
OB10	670512	240	0
IB11	2920576	1013	0
OB11	659856	237	0
IB12	2883280	1009	0
OB12	663712	239	0
IC1	2909456	1015	0
OC1	669408	239	0
IC2	2940544	1016	0
OC2	673872	240	0
IC3	2952896	1011	0
OC3	671824	238	0
IC4	2958816	1007	0
OC4	680096	241	0
IC5	2983648	1013	0
OC5	677488	240	0
IC6	3007456	1016	0
OC6	680048	240	0
IC7	3044864	1011	0
OC7	678928	240	0
IC8	2982320	1008	0
OC8	666624	236	0
IC9	2978048	1011	0
OC9	665280	237	0
IC10	2950960	1006	0
OC10	668752	239	0
IC11	2918064	1006	0
OC11	667504	240	0
IC12	2912000	1011	0
OC12	656064	236	0
ID1	2912912	1012	0
OD1	665072	238	0
ID2	2937216	1012	0
OD2	667024	237	0
ID3	2949504	1007	0
OD3	668560	237	0
ID4	2997856	1016	0
OD4	667760	236	0
ID5	2985824	1010	0
OD5	682320	241	0
ID6	2994112	1007	0
OD6	675872	238	0
ID7	3024720	1012	0
OD7	682240	240	0
ID8	3007536	1008	0
OD8	687696	242	0
ID9	2984816	1006	0
OD9	673424	239	0
ID10	2972800	1012	0
OD10	665760	237	0
ID11	2937424	1010	0
OD11	664256	238	0
ID12	2929024	1013	0
OD12	670992	241	0
IE1	2919792	1012	0
OE1	676688	242	0
IE2	2929504	1006	0
OE2	674976	240	0
IE3	2977296	1011	0
OE3	669152	237	0
IE4	2973360	1007	0
OE4	687600	243	0
IE5	3013248	1015	0
OE5	680272	240	0
IE6	3016032	1012	0
OE6	673680	237	0
IE7	3017792	1010	0
OE7	669424	236	0
IE8	3152848	1010	0
OE8	667968	236	0
IE9	2996240	1011	0
OE9	680512	241	0
IE10	2993424	1016	0
OE10	663072	236	0
IE11	2957120	1016	0
OE11	665104	238	0
IE12	2929280	1012	0
OE12	662496	238	0
IF1	2898112	1007	0
OF1	674752	241	0
IF2	2936736	1010	0
OF2	668544	238	0
IF3	2985904	1018	0
OF3	673232	239	0
IF4	2997072	1015	0
OF4	673648	239	0
IF5	2986368	1010	0
OF5	667984	237	0
IF6	2989664	1010	0
OF6	667792	236	0
IF7	3009040	1012	0
OF7	667056	237	0
IF8	3013760	1016	0
OF8	671296	239	0
IF9	2987632	1012	0
OF9	672544	239	0
IF10	2953616	1006	0
OF10	670752	240	0
IF11	2943728	1013	0
OF11	664000	238	0
IF12	2944592	1015	0
OF12	658688	237	0
IG1	2902256	1009	0
OG1	677216	243	0
IG2	2935472	1012	0
OG2	666064	238	0
IG3	2949968	1007	0
OG3	669024	238	0
IG4	2960272	1010	0
OG4	680800	242	0
IG5	2964096	1006	0
OG5	674768	240	0
IG6	2979904	1010	0
OG6	670272	238	0
IG7	2975712	1008	0
OG7	660304	235	0
IG8	2991360	1015	0
OG8	663024	236	0
IG9	2973648	1016	0
OG9	669152	239	0
IG10	2963632	1016	0
OG10	663376	238	0
IG11	2921488	1011	0
OG11	660576	238	0
IG12	2906656	1010	0
OG12	654352	236	0
IH1	2905392	1011	0
OH1	667728	239	0
IH2	2945008	1018	0
OH2	661648	237	0
IH3	2958016	1013	0
OH3	672112	240	0
IH4	2940832	1005	0
OH4	664352	237	0
IH5	2953648	1011	0
OH5	667552	238	0
IH6	2971632	1016	0
OH6	656592	234	0
IH7	2977120	1017	0
OH7	657088	235	0
IH8	2951184	1009	0
OH8	664464	238	0
IH9	2942272	1010	0
OH9	664256	239	0
IH10	2957520	1011	0
OH10	666672	240	0
IH11	2904304	1009	0
OH11	663424	240	0
IH12	2887424	1007	0
OH12	651856	235	0
```
