## Supplementary material for "A toolbox of Stable Integration Vectors (SIV) in the fission yeast *Schizosaccharomyces pombe*": Source data: S03_C001_T03_P0083_M1_X1_E2.quant

```
[instrument]
blockid	numofrow	numofcol	coversn	version	coverid	lamphours	blocksn	type	sn
21	8	12	*	1.3.2	*	*	*	ruo	272510497

[head]
version	name	operator	timestamp	expirytime	calibrationID
1.0.5	Quantitation	GUEST	*	*	*

[properties]
quantversion
0.2.5

[conditions]
BlkID	Run	ExcitationColor	EmissionColor	CameraBias	EmissionIndex	BlockTemperature	CameraGain	Point	SampleVolume	Step	ExposureIndex	CoverID	Time	SampleTemperature	CoverTemperature	ExcitationIndex	Stage	Exposure	Cycle
21	20190205smp81-926	x1	m1	*	1	84.6023,84.6196,84.6196,84.6367,84.6135,84.6157	*	83	10	3	2	-1	1549454787.556	84.5161,84.5175,84.5154,84.5162,84.5157,84.5175	104.989	1	3	175	1

[quant]
region	quant	count	saturation
IA1	3034032	1013	0
OA1	671024	237	0
IA2	3062592	1008	0
OA2	676480	236	0
IA3	3106944	1008	0
OA3	673504	234	0
IA4	3186624	1016	0
OA4	676240	234	0
IA5	3209968	1017	0
OA5	676960	233	0
IA6	3211568	1010	0
OA6	698464	240	0
IA7	3207056	1006	0
OA7	693680	239	0
IA8	3227376	1013	0
OA8	690144	237	0
IA9	3211712	1016	0
OA9	685392	237	0
IA10	3215472	1017	0
OA10	680560	236	0
IA11	3150160	1017	0
OA11	671968	235	0
IA12	3095920	1011	0
OA12	675536	238	0
IB1	3068704	1009	0
OB1	675616	237	0
IB2	3127168	1010	0
OB2	694336	241	0
IB3	3207760	1016	0
OB3	696032	240	0
IB4	3257104	1014	0
OB4	700896	239	0
IB5	3301600	1009	0
OB5	701104	237	0
IB6	3325808	1011	0
OB6	692544	235	0
IB7	3367328	1016	0
OB7	700672	237	0
IB8	3364848	1018	0
OB8	702528	237	0
IB9	3349296	1015	0
OB9	691920	236	0
IB10	3259232	1007	0
OB10	699104	240	0
IB11	3213552	1013	0
OB11	682944	237	0
IB12	3135888	1009	0
OB12	682352	239	0
IC1	3114496	1015	0
OC1	684064	239	0
IC2	3189120	1016	0
OC2	693744	240	0
IC3	3238944	1011	0
OC3	693776	238	0
IC4	3298704	1007	0
OC4	709376	241	0
IC5	3347408	1013	0
OC5	712352	240	0
IC6	3431296	1016	0
OC6	717440	240	0
IC7	3544512	1011	0
OC7	719568	240	0
IC8	3415152	1008	0
OC8	704256	236	0
IC9	3406336	1011	0
OC9	704496	237	0
IC10	3331648	1006	0
OC10	700992	239	0
IC11	3245376	1006	0
OC11	696608	240	0
IC12	3176624	1011	0
OC12	678144	236	0
ID1	3139808	1012	0
OD1	682080	238	0
ID2	3200336	1012	0
OD2	686816	237	0
ID3	3262880	1007	0
OD3	696208	237	0
ID4	3374976	1016	0
OD4	699008	236	0
ID5	3391968	1010	0
OD5	719376	241	0
ID6	3435280	1007	0
OD6	717952	238	0
ID7	3495600	1012	0
OD7	724240	240	0
ID8	3485680	1008	0
OD8	727024	242	0
ID9	3441184	1006	0
OD9	713968	239	0
ID10	3389360	1012	0
OD10	698480	237	0
ID11	3298656	1010	0
OD11	694224	238	0
ID12	3244112	1013	0
OD12	694528	241	0
IE1	3144704	1012	0
OE1	693120	242	0
IE2	3190944	1006	0
OE2	696512	240	0
IE3	3302336	1011	0
OE3	695152	237	0
IE4	3341632	1007	0
OE4	720848	243	0
IE5	3421824	1015	0
OE5	714256	240	0
IE6	3465632	1012	0
OE6	714912	237	0
IE7	3474848	1010	0
OE7	713712	236	0
IE8	3880928	1010	0
OE8	709744	236	0
IE9	3433952	1011	0
OE9	718096	241	0
IE10	3387632	1016	0
OE10	695008	236	0
IE11	3302368	1016	0
OE11	693392	238	0
IE12	3233808	1012	0
OE12	683568	238	0
IF1	3137712	1007	0
OF1	689808	241	0
IF2	3210368	1010	0
OF2	689216	238	0
IF3	3320896	1018	0
OF3	700416	239	0
IF4	3382896	1015	0
OF4	704416	239	0
IF5	3391952	1010	0
OF5	701888	237	0
IF6	3427264	1010	0
OF6	705168	236	0
IF7	3470064	1012	0
OF7	709376	237	0
IF8	3453856	1016	0
OF8	713488	239	0
IF9	3420192	1012	0
OF9	710752	239	0
IF10	3359888	1006	0
OF10	707136	240	0
IF11	3304752	1013	0
OF11	691536	238	0
IF12	3265904	1015	0
OF12	681536	237	0
IG1	3134736	1009	0
OG1	691840	243	0
IG2	3203808	1012	0
OG2	684496	238	0
IG3	3264832	1007	0
OG3	689936	238	0
IG4	3322048	1010	0
OG4	706320	242	0
IG5	3344512	1006	0
OG5	703712	240	0
IG6	3378752	1010	0
OG6	702064	238	0
IG7	3382880	1008	0
OG7	692352	235	0
IG8	3396960	1015	0
OG8	696208	236	0
IG9	3365600	1016	0
OG9	700640	239	0
IG10	3342576	1016	0
OG10	691824	238	0
IG11	3247488	1011	0
OG11	683520	238	0
IG12	3192720	1010	0
OG12	676224	236	0
IH1	3125248	1011	0
OH1	679856	239	0
IH2	3192320	1018	0
OH2	678736	237	0
IH3	3261616	1013	0
OH3	694368	240	0
IH4	3280224	1005	0
OH4	689984	237	0
IH5	3302944	1011	0
OH5	690848	238	0
IH6	3330208	1016	0
OH6	681904	234	0
IH7	3335504	1017	0
OH7	683872	235	0
IH8	3314224	1009	0
OH8	692848	238	0
IH9	3303216	1010	0
OH9	690672	239	0
IH10	3336048	1011	0
OH10	689680	240	0
IH11	3191808	1009	0
OH11	683360	240	0
IH12	3146432	1007	0
OH12	666224	235	0
```
