## Supplementary material for "A toolbox of Stable Integration Vectors (SIV) in the fission yeast *Schizosaccharomyces pombe*": Source data: S03_C001_T03_P0083_M1_X1_E3.quant

```
[instrument]
blockid	numofrow	numofcol	coversn	version	coverid	lamphours	blocksn	type	sn
21	8	12	*	1.3.2	*	*	*	ruo	272510497

[head]
version	name	operator	timestamp	expirytime	calibrationID
1.0.5	Quantitation	GUEST	*	*	*

[properties]
quantversion
0.2.5

[conditions]
BlkID	Run	ExcitationColor	EmissionColor	CameraBias	EmissionIndex	BlockTemperature	CameraGain	Point	SampleVolume	Step	ExposureIndex	CoverID	Time	SampleTemperature	CoverTemperature	ExcitationIndex	Stage	Exposure	Cycle
21	20190205smp81-926	x1	m1	*	1	84.6023,84.6196,84.6196,84.6367,84.6135,84.6157	*	83	10	3	3	-1	1549454788.283	84.5161,84.5175,84.5154,84.5162,84.5157,84.5175	104.989	1	3	520	1

[quant]
region	quant	count	saturation
IA1	3498128	1013	0
OA1	707376	237	0
IA2	3598416	1008	0
OA2	719024	236	0
IA3	3737200	1008	0
OA3	726336	234	0
IA4	3948496	1016	0
OA4	736752	234	0
IA5	4010224	1017	0
OA5	744112	233	0
IA6	4080880	1010	0
OA6	774112	240	0
IA7	4086944	1006	0
OA7	772032	239	0
IA8	4118000	1013	0
OA8	768528	237	0
IA9	4072224	1016	0
OA9	758112	237	0
IA10	4073488	1017	0
OA10	746784	236	0
IA11	3904192	1017	0
OA11	727744	235	0
IA12	3748448	1011	0
OA12	719376	238	0
IB1	3637840	1009	0
OB1	719328	237	0
IB2	3795024	1010	0
OB2	745184	241	0
IB3	3991200	1016	0
OB3	762528	240	0
IB4	4182512	1014	0
OB4	775568	239	0
IB5	4342352	1009	0
OB5	792288	237	0
IB6	4415136	1011	0
OB6	786960	235	0
IB7	4512720	1016	0
OB7	802656	237	0
IB8	4497920	1018	0
OB8	799904	237	0
IB9	4503056	1015	0
OB9	784688	236	0
IB10	4276448	1007	0
OB10	785728	240	0
IB11	4108080	1013	0
OB11	756016	237	0
IB12	3866304	1009	0
OB12	742096	239	0
IC1	3745760	1015	0
OC1	731360	239	0
IC2	3940144	1016	0
OC2	756000	240	0
IC3	4128624	1011	0
OC3	767120	238	0
IC4	4336336	1007	0
OC4	799520	241	0
IC5	4480256	1013	0
OC5	811872	240	0
IC6	4711456	1016	0
OC6	827488	240	0
IC7	5092576	1011	0
OC7	835408	240	0
IC8	4710496	1008	0
OC8	821616	236	0
IC9	4689520	1011	0
OC9	810976	237	0
IC10	4501616	1006	0
OC10	799088	239	0
IC11	4246160	1006	0
OC11	780800	240	0
IC12	4006016	1011	0
OC12	741280	236	0
ID1	3819200	1012	0
OD1	732880	238	0
ID2	3997648	1012	0
OD2	748816	237	0
ID3	4214880	1007	0
OD3	772016	237	0
ID4	4500544	1016	0
OD4	791984	236	0
ID5	4598080	1010	0
OD5	829136	241	0
ID6	4764768	1007	0
OD6	846064	238	0
ID7	4907200	1012	0
OD7	854208	240	0
ID8	4918848	1008	0
OD8	853472	242	0
ID9	4816640	1006	0
OD9	826976	239	0
ID10	4619632	1012	0
OD10	802736	237	0
ID11	4362064	1010	0
OD11	780016	238	0
ID12	4170208	1013	0
OD12	766064	241	0
IE1	3845536	1012	0
OE1	744704	242	0
IE2	4001552	1006	0
OE2	760672	240	0
IE3	4303376	1011	0
OE3	772112	237	0
IE4	4482064	1007	0
OE4	820352	243	0
IE5	4670832	1015	0
OE5	827296	240	0
IE6	4835968	1012	0
OE6	846624	237	0
IE7	4872176	1010	0
OE7	845872	236	0
IE8	6101408	1010	0
OE8	834384	236	0
IE9	4785904	1011	0
OE9	837520	241	0
IE10	4620368	1016	0
OE10	801104	236	0
IE11	4376080	1016	0
OE11	782768	238	0
IE12	4172160	1012	0
OE12	758016	238	0
IF1	3839744	1007	0
OF1	740304	241	0
IF2	4034384	1010	0
OF2	752496	238	0
IF3	4314784	1018	0
OF3	774432	239	0
IF4	4540640	1015	0
OF4	794112	239	0
IF5	4616720	1010	0
OF5	805728	237	0
IF6	4714624	1010	0
OF6	815472	236	0
IF7	4817616	1012	0
OF7	821856	237	0
IF8	4783056	1016	0
OF8	825168	239	0
IF9	4711376	1012	0
OF9	815680	239	0
IF10	4556736	1006	0
OF10	804128	240	0
IF11	4361664	1013	0
OF11	774496	238	0
IF12	4225424	1015	0
OF12	746304	237	0
IG1	3834928	1009	0
OG1	739424	243	0
IG2	4015648	1012	0
OG2	741248	238	0
IG3	4212752	1007	0
OG3	757232	238	0
IG4	4380928	1010	0
OG4	785600	242	0
IG5	4489536	1006	0
OG5	792400	240	0
IG6	4587536	1010	0
OG6	797680	238	0
IG7	4611680	1008	0
OG7	787920	235	0
IG8	4635216	1015	0
OG8	789888	236	0
IG9	4547264	1016	0
OG9	790448	239	0
IG10	4472560	1016	0
OG10	772000	238	0
IG11	4225824	1011	0
OG11	756992	238	0
IG12	4058720	1010	0
OG12	730624	236	0
IH1	3782320	1011	0
OH1	720576	239	0
IH2	3942832	1018	0
OH2	726400	237	0
IH3	4173200	1013	0
OH3	750096	240	0
IH4	4277312	1005	0
OH4	755200	237	0
IH5	4333568	1011	0
OH5	765072	238	0
IH6	4406000	1016	0
OH6	758656	234	0
IH7	4407200	1017	0
OH7	764464	235	0
IH8	4405264	1009	0
OH8	773216	238	0
IH9	4372384	1010	0
OH9	765616	239	0
IH10	4481200	1011	0
OH10	758160	240	0
IH11	4072816	1009	0
OH11	743072	240	0
IH12	3926368	1007	0
OH12	710640	235	0
```
