## Supplementary material for "A toolbox of Stable Integration Vectors (SIV) in the fission yeast *Schizosaccharomyces pombe*": Source data: S03_C001_T03_P0084_M1_X1_E1.quant

```
[instrument]
blockid	numofrow	numofcol	coversn	version	coverid	lamphours	blocksn	type	sn
21	8	12	*	1.3.2	*	*	*	ruo	272510497

[head]
version	name	operator	timestamp	expirytime	calibrationID
1.0.5	Quantitation	GUEST	*	*	*

[properties]
quantversion
0.2.5

[conditions]
BlkID	Run	ExcitationColor	EmissionColor	CameraBias	EmissionIndex	BlockTemperature	CameraGain	Point	SampleVolume	Step	ExposureIndex	CoverID	Time	SampleTemperature	CoverTemperature	ExcitationIndex	Stage	Exposure	Cycle
21	20190205smp81-926	x1	m1	*	1	84.9253,84.9369,84.9323,84.939,84.9469,84.8993	*	84	10	3	1	-1	1549454795.004	84.8133,84.8171,84.8133,84.8148,84.8168,84.8171	104.989	1	3	60	1

[quant]
region	quant	count	saturation
IA1	2881408	1013	0
OA1	659952	237	0
IA2	2879952	1008	0
OA2	657744	236	0
IA3	2894448	1008	0
OA3	656512	234	0
IA4	2930672	1016	0
OA4	656640	234	0
IA5	2939056	1017	0
OA5	653136	233	0
IA6	2917104	1010	0
OA6	670416	240	0
IA7	2911616	1006	0
OA7	669072	239	0
IA8	2928720	1013	0
OA8	662608	237	0
IA9	2924096	1016	0
OA9	658864	237	0
IA10	2927440	1017	0
OA10	655552	236	0
IA11	2902864	1017	0
OA11	652416	235	0
IA12	2875360	1011	0
OA12	658784	238	0
IB1	2880624	1009	0
OB1	659232	237	0
IB2	2909824	1010	0
OB2	675312	241	0
IB3	2946144	1016	0
OB3	673024	240	0
IB4	2952480	1014	0
OB4	672112	239	0
IB5	2956000	1009	0
OB5	667744	237	0
IB6	2955888	1011	0
OB6	660480	235	0
IB7	2977968	1016	0
OB7	665408	237	0
IB8	2984928	1018	0
OB8	666208	237	0
IB9	2965504	1015	0
OB9	660528	236	0
IB10	2923824	1007	0
OB10	669696	240	0
IB11	2915216	1013	0
OB11	658608	237	0
IB12	2881776	1009	0
OB12	661648	239	0
IC1	2910448	1015	0
OC1	669200	239	0
IC2	2934768	1016	0
OC2	673360	240	0
IC3	2947664	1011	0
OC3	669808	238	0
IC4	2952064	1007	0
OC4	681520	241	0
IC5	2976976	1013	0
OC5	676752	240	0
IC6	3007056	1016	0
OC6	679136	240	0
IC7	3034528	1011	0
OC7	678960	240	0
IC8	2980112	1008	0
OC8	667056	236	0
IC9	2976624	1011	0
OC9	664960	237	0
IC10	2943616	1006	0
OC10	670352	239	0
IC11	2914496	1006	0
OC11	668864	240	0
IC12	2903632	1011	0
OC12	656400	236	0
ID1	2910272	1012	0
OD1	665936	238	0
ID2	2932032	1012	0
OD2	663232	237	0
ID3	2946304	1007	0
OD3	667024	237	0
ID4	2991168	1016	0
OD4	668192	236	0
ID5	2986432	1010	0
OD5	679584	241	0
ID6	2990096	1007	0
OD6	674768	238	0
ID7	3014928	1012	0
OD7	679728	240	0
ID8	3001296	1008	0
OD8	684160	242	0
ID9	2979872	1006	0
OD9	670976	239	0
ID10	2975264	1012	0
OD10	663712	237	0
ID11	2942432	1010	0
OD11	665616	238	0
ID12	2926832	1013	0
OD12	671440	241	0
IE1	2910624	1012	0
OE1	677104	242	0
IE2	2917888	1006	0
OE2	674160	240	0
IE3	2972416	1011	0
OE3	667456	237	0
IE4	2965312	1007	0
OE4	685152	243	0
IE5	2999760	1015	0
OE5	678800	240	0
IE6	3004528	1012	0
OE6	672624	237	0
IE7	3004880	1010	0
OE7	672384	236	0
IE8	3139568	1010	0
OE8	669408	236	0
IE9	2982624	1011	0
OE9	678992	241	0
IE10	2981584	1016	0
OE10	661856	236	0
IE11	2949264	1016	0
OE11	664464	238	0
IE12	2921216	1012	0
OE12	661152	238	0
IF1	2904288	1007	0
OF1	674064	241	0
IF2	2938912	1010	0
OF2	668880	238	0
IF3	2987168	1018	0
OF3	673728	239	0
IF4	2997664	1015	0
OF4	672720	239	0
IF5	2991728	1010	0
OF5	668608	237	0
IF6	2993328	1010	0
OF6	668576	236	0
IF7	3015392	1012	0
OF7	670416	237	0
IF8	3010128	1016	0
OF8	673904	239	0
IF9	2990288	1012	0
OF9	672624	239	0
IF10	2956272	1006	0
OF10	670816	240	0
IF11	2948752	1013	0
OF11	662976	238	0
IF12	2944304	1015	0
OF12	660976	237	0
IG1	2907920	1009	0
OG1	678592	243	0
IG2	2938064	1012	0
OG2	668944	238	0
IG3	2953696	1007	0
OG3	669488	238	0
IG4	2964960	1010	0
OG4	681440	242	0
IG5	2966704	1006	0
OG5	674992	240	0
IG6	2980368	1010	0
OG6	670864	238	0
IG7	2977840	1008	0
OG7	660800	235	0
IG8	2990608	1015	0
OG8	665248	236	0
IG9	2973632	1016	0
OG9	668400	239	0
IG10	2968528	1016	0
OG10	664256	238	0
IG11	2924704	1011	0
OG11	661872	238	0
IG12	2909408	1010	0
OG12	654560	236	0
IH1	2909248	1011	0
OH1	665952	239	0
IH2	2949008	1018	0
OH2	663152	237	0
IH3	2958720	1013	0
OH3	674160	240	0
IH4	2940784	1005	0
OH4	664352	237	0
IH5	2958672	1011	0
OH5	666256	238	0
IH6	2973456	1016	0
OH6	655376	234	0
IH7	2974848	1017	0
OH7	657264	235	0
IH8	2950752	1009	0
OH8	666080	238	0
IH9	2941408	1010	0
OH9	664816	239	0
IH10	2957968	1011	0
OH10	664928	240	0
IH11	2907472	1009	0
OH11	663696	240	0
IH12	2886096	1007	0
OH12	649872	235	0
```
