## Supplementary material for "A toolbox of Stable Integration Vectors (SIV) in the fission yeast *Schizosaccharomyces pombe*": Source data: S03_C001_T03_P0084_M1_X1_E2.quant

```
[instrument]
blockid	numofrow	numofcol	coversn	version	coverid	lamphours	blocksn	type	sn
21	8	12	*	1.3.2	*	*	*	ruo	272510497

[head]
version	name	operator	timestamp	expirytime	calibrationID
1.0.5	Quantitation	GUEST	*	*	*

[properties]
quantversion
0.2.5

[conditions]
BlkID	Run	ExcitationColor	EmissionColor	CameraBias	EmissionIndex	BlockTemperature	CameraGain	Point	SampleVolume	Step	ExposureIndex	CoverID	Time	SampleTemperature	CoverTemperature	ExcitationIndex	Stage	Exposure	Cycle
21	20190205smp81-926	x1	m1	*	1	84.9253,84.9369,84.9323,84.939,84.9469,84.8993	*	84	10	3	2	-1	1549454795.656	84.8133,84.8171,84.8133,84.8148,84.8168,84.8171	104.989	1	3	175	1

[quant]
region	quant	count	saturation
IA1	3026864	1013	0
OA1	672544	237	0
IA2	3052240	1008	0
OA2	675040	236	0
IA3	3097824	1008	0
OA3	673600	234	0
IA4	3180640	1016	0
OA4	675168	234	0
IA5	3197120	1017	0
OA5	676080	233	0
IA6	3202960	1010	0
OA6	697616	240	0
IA7	3196992	1006	0
OA7	692960	239	0
IA8	3220320	1013	0
OA8	689568	237	0
IA9	3200464	1016	0
OA9	685104	237	0
IA10	3203632	1017	0
OA10	679504	236	0
IA11	3149216	1017	0
OA11	671344	235	0
IA12	3085888	1011	0
OA12	673696	238	0
IB1	3068176	1009	0
OB1	674736	237	0
IB2	3127024	1010	0
OB2	692896	241	0
IB3	3201520	1016	0
OB3	694848	240	0
IB4	3258416	1014	0
OB4	698320	239	0
IB5	3295104	1009	0
OB5	701552	237	0
IB6	3322416	1011	0
OB6	692432	235	0
IB7	3354256	1016	0
OB7	700192	237	0
IB8	3356768	1018	0
OB8	699152	237	0
IB9	3346464	1015	0
OB9	693408	236	0
IB10	3260640	1007	0
OB10	697472	240	0
IB11	3212000	1013	0
OB11	684912	237	0
IB12	3127584	1009	0
OB12	683296	239	0
IC1	3110176	1015	0
OC1	682368	239	0
IC2	3181520	1016	0
OC2	694416	240	0
IC3	3239056	1011	0
OC3	694496	238	0
IC4	3292624	1007	0
OC4	709200	241	0
IC5	3353232	1013	0
OC5	711392	240	0
IC6	3425920	1016	0
OC6	713632	240	0
IC7	3541008	1011	0
OC7	719360	240	0
IC8	3404096	1008	0
OC8	703504	236	0
IC9	3398336	1011	0
OC9	701552	237	0
IC10	3329952	1006	0
OC10	701024	239	0
IC11	3242272	1006	0
OC11	697840	240	0
IC12	3179472	1011	0
OC12	678880	236	0
ID1	3133744	1012	0
OD1	681536	238	0
ID2	3198080	1012	0
OD2	687120	237	0
ID3	3262752	1007	0
OD3	692320	237	0
ID4	3367408	1016	0
OD4	695024	236	0
ID5	3381104	1010	0
OD5	716496	241	0
ID6	3426592	1007	0
OD6	715280	238	0
ID7	3483408	1012	0
OD7	722320	240	0
ID8	3478384	1008	0
OD8	725152	242	0
ID9	3431904	1006	0
OD9	709872	239	0
ID10	3379840	1012	0
OD10	698512	237	0
ID11	3288464	1010	0
OD11	692608	238	0
ID12	3237200	1013	0
OD12	692736	241	0
IE1	3146592	1012	0
OE1	693040	242	0
IE2	3188448	1006	0
OE2	695648	240	0
IE3	3305056	1011	0
OE3	694096	237	0
IE4	3342256	1007	0
OE4	719472	243	0
IE5	3418624	1015	0
OE5	715152	240	0
IE6	3458896	1012	0
OE6	715552	237	0
IE7	3471552	1010	0
OE7	713824	236	0
IE8	3876288	1010	0
OE8	708064	236	0
IE9	3427584	1011	0
OE9	717888	241	0
IE10	3389200	1016	0
OE10	695088	236	0
IE11	3305216	1016	0
OE11	691728	238	0
IE12	3233424	1012	0
OE12	684368	238	0
IF1	3130752	1007	0
OF1	689936	241	0
IF2	3204432	1010	0
OF2	690608	238	0
IF3	3314432	1018	0
OF3	698048	239	0
IF4	3378656	1015	0
OF4	702944	239	0
IF5	3386992	1010	0
OF5	701792	237	0
IF6	3415792	1010	0
OF6	703568	236	0
IF7	3457824	1012	0
OF7	707088	237	0
IF8	3445632	1016	0
OF8	710368	239	0
IF9	3406528	1012	0
OF9	704992	239	0
IF10	3347856	1006	0
OF10	703136	240	0
IF11	3289936	1013	0
OF11	687952	238	0
IF12	3255248	1015	0
OF12	681808	237	0
IG1	3126816	1009	0
OG1	691744	243	0
IG2	3196656	1012	0
OG2	684960	238	0
IG3	3255616	1007	0
OG3	689920	238	0
IG4	3315952	1010	0
OG4	706272	242	0
IG5	3337728	1006	0
OG5	705680	240	0
IG6	3367184	1010	0
OG6	700272	238	0
IG7	3377232	1008	0
OG7	692704	235	0
IG8	3389568	1015	0
OG8	692976	236	0
IG9	3360800	1016	0
OG9	698880	239	0
IG10	3338688	1016	0
OG10	689872	238	0
IG11	3245216	1011	0
OG11	683136	238	0
IG12	3189328	1010	0
OG12	672272	236	0
IH1	3121952	1011	0
OH1	680272	239	0
IH2	3192064	1018	0
OH2	679504	237	0
IH3	3263216	1013	0
OH3	691712	240	0
IH4	3273408	1005	0
OH4	685840	237	0
IH5	3299952	1011	0
OH5	691296	238	0
IH6	3326768	1016	0
OH6	681120	234	0
IH7	3326960	1017	0
OH7	684944	235	0
IH8	3306528	1009	0
OH8	690848	238	0
IH9	3298416	1010	0
OH9	690592	239	0
IH10	3333728	1011	0
OH10	688592	240	0
IH11	3195152	1009	0
OH11	684192	240	0
IH12	3145536	1007	0
OH12	664560	235	0
```
