## Supplementary material for "A toolbox of Stable Integration Vectors (SIV) in the fission yeast *Schizosaccharomyces pombe*": Source data: S03_C001_T03_P0084_M1_X1_E3.quant

```
[instrument]
blockid	numofrow	numofcol	coversn	version	coverid	lamphours	blocksn	type	sn
21	8	12	*	1.3.2	*	*	*	ruo	272510497

[head]
version	name	operator	timestamp	expirytime	calibrationID
1.0.5	Quantitation	GUEST	*	*	*

[properties]
quantversion
0.2.5

[conditions]
BlkID	Run	ExcitationColor	EmissionColor	CameraBias	EmissionIndex	BlockTemperature	CameraGain	Point	SampleVolume	Step	ExposureIndex	CoverID	Time	SampleTemperature	CoverTemperature	ExcitationIndex	Stage	Exposure	Cycle
21	20190205smp81-926	x1	m1	*	1	84.9253,84.9369,84.9323,84.939,84.9469,84.8993	*	84	10	3	3	-1	1549454796.366	84.8133,84.8171,84.8133,84.8148,84.8168,84.8171	104.989	1	3	520	1

[quant]
region	quant	count	saturation
IA1	3493056	1013	0
OA1	709424	237	0
IA2	3587856	1008	0
OA2	721824	236	0
IA3	3723008	1008	0
OA3	724256	234	0
IA4	3935536	1016	0
OA4	734944	234	0
IA5	4006624	1017	0
OA5	745904	233	0
IA6	4062896	1010	0
OA6	775280	240	0
IA7	4067200	1006	0
OA7	772816	239	0
IA8	4100928	1013	0
OA8	765216	237	0
IA9	4063440	1016	0
OA9	756176	237	0
IA10	4066912	1017	0
OA10	746432	236	0
IA11	3894576	1017	0
OA11	727312	235	0
IA12	3737584	1011	0
OA12	720976	238	0
IB1	3627312	1009	0
OB1	718144	237	0
IB2	3784288	1010	0
OB2	745904	241	0
IB3	3982176	1016	0
OB3	761936	240	0
IB4	4165776	1014	0
OB4	776496	239	0
IB5	4320928	1009	0
OB5	790080	237	0
IB6	4394896	1011	0
OB6	783584	235	0
IB7	4477456	1016	0
OB7	799968	237	0
IB8	4477840	1018	0
OB8	799840	237	0
IB9	4486624	1015	0
OB9	784832	236	0
IB10	4252592	1007	0
OB10	784528	240	0
IB11	4093392	1013	0
OB11	755696	237	0
IB12	3855936	1009	0
OB12	739728	239	0
IC1	3734784	1015	0
OC1	730560	239	0
IC2	3930960	1016	0
OC2	755184	240	0
IC3	4121280	1011	0
OC3	767024	238	0
IC4	4323648	1007	0
OC4	799136	241	0
IC5	4462112	1013	0
OC5	812240	240	0
IC6	4700080	1016	0
OC6	824768	240	0
IC7	5079008	1011	0
OC7	836224	240	0
IC8	4689712	1008	0
OC8	822944	236	0
IC9	4669632	1011	0
OC9	812064	237	0
IC10	4481632	1006	0
OC10	798992	239	0
IC11	4233680	1006	0
OC11	778768	240	0
IC12	3994720	1011	0
OC12	744816	236	0
ID1	3804336	1012	0
OD1	732144	238	0
ID2	3979664	1012	0
OD2	747280	237	0
ID3	4196688	1007	0
OD3	770560	237	0
ID4	4490720	1016	0
OD4	787616	236	0
ID5	4581456	1010	0
OD5	829184	241	0
ID6	4740304	1007	0
OD6	842128	238	0
ID7	4890992	1012	0
OD7	850384	240	0
ID8	4896800	1008	0
OD8	851392	242	0
ID9	4786304	1006	0
OD9	828464	239	0
ID10	4607072	1012	0
OD10	801488	237	0
ID11	4352816	1010	0
OD11	780160	238	0
ID12	4157024	1013	0
OD12	765392	241	0
IE1	3844896	1012	0
OE1	745712	242	0
IE2	3995040	1006	0
OE2	762448	240	0
IE3	4302896	1011	0
OE3	773072	237	0
IE4	4467728	1007	0
OE4	817968	243	0
IE5	4664512	1015	0
OE5	827760	240	0
IE6	4814848	1012	0
OE6	846800	237	0
IE7	4852288	1010	0
OE7	847248	236	0
IE8	6076736	1010	0
OE8	836288	236	0
IE9	4740464	1011	0
OE9	839824	241	0
IE10	4611056	1016	0
OE10	802752	236	0
IE11	4361088	1016	0
OE11	779984	238	0
IE12	4153680	1012	0
OE12	756144	238	0
IF1	3828720	1007	0
OF1	739008	241	0
IF2	4018608	1010	0
OF2	750560	238	0
IF3	4299488	1018	0
OF3	772640	239	0
IF4	4523232	1015	0
OF4	792528	239	0
IF5	4596416	1010	0
OF5	807008	237	0
IF6	4697296	1010	0
OF6	814608	236	0
IF7	4800752	1012	0
OF7	823456	237	0
IF8	4756000	1016	0
OF8	826640	239	0
IF9	4694816	1012	0
OF9	817952	239	0
IF10	4535248	1006	0
OF10	801904	240	0
IF11	4343360	1013	0
OF11	773040	238	0
IF12	4211456	1015	0
OF12	747040	237	0
IG1	3826880	1009	0
OG1	738240	243	0
IG2	4000560	1012	0
OG2	742032	238	0
IG3	4203040	1007	0
OG3	759424	238	0
IG4	4364704	1010	0
OG4	787200	242	0
IG5	4466848	1006	0
OG5	793920	240	0
IG6	4571616	1010	0
OG6	797168	238	0
IG7	4587584	1008	0
OG7	789712	235	0
IG8	4613616	1015	0
OG8	790464	236	0
IG9	4522432	1016	0
OG9	792832	239	0
IG10	4452912	1016	0
OG10	774784	238	0
IG11	4209264	1011	0
OG11	755504	238	0
IG12	4042688	1010	0
OG12	730464	236	0
IH1	3775776	1011	0
OH1	718032	239	0
IH2	3933552	1018	0
OH2	723792	237	0
IH3	4162688	1013	0
OH3	750272	240	0
IH4	4266288	1005	0
OH4	751200	237	0
IH5	4315888	1011	0
OH5	762720	238	0
IH6	4387664	1016	0
OH6	757440	234	0
IH7	4390256	1017	0
OH7	766560	235	0
IH8	4385648	1009	0
OH8	771072	238	0
IH9	4356832	1010	0
OH9	767296	239	0
IH10	4465920	1011	0
OH10	757792	240	0
IH11	4059040	1009	0
OH11	741584	240	0
IH12	3916560	1007	0
OH12	712320	235	0
```
