## Supplementary material for "A toolbox of Stable Integration Vectors (SIV) in the fission yeast *Schizosaccharomyces pombe*": Source data: S03_C001_T03_P0085_M1_X1_E1.quant

```
[instrument]
blockid	numofrow	numofcol	coversn	version	coverid	lamphours	blocksn	type	sn
21	8	12	*	1.3.2	*	*	*	ruo	272510497

[head]
version	name	operator	timestamp	expirytime	calibrationID
1.0.5	Quantitation	GUEST	*	*	*

[properties]
quantversion
0.2.5

[conditions]
BlkID	Run	ExcitationColor	EmissionColor	CameraBias	EmissionIndex	BlockTemperature	CameraGain	Point	SampleVolume	Step	ExposureIndex	CoverID	Time	SampleTemperature	CoverTemperature	ExcitationIndex	Stage	Exposure	Cycle
21	20190205smp81-926	x1	m1	*	1	85.2259,85.2293,85.225,85.2059,85.2372,85.2232	*	85	10	3	1	-1	1549454803.009	85.1112,85.111,85.1124,85.111,85.1143,85.1109	104.989	1	3	60	1

[quant]
region	quant	count	saturation
IA1	2879872	1013	0
OA1	660016	237	0
IA2	2885728	1008	0
OA2	661472	236	0
IA3	2898320	1008	0
OA3	653984	234	0
IA4	2935344	1016	0
OA4	655680	234	0
IA5	2942144	1017	0
OA5	655392	233	0
IA6	2923344	1010	0
OA6	670608	240	0
IA7	2917568	1006	0
OA7	668704	239	0
IA8	2928864	1013	0
OA8	662096	237	0
IA9	2921424	1016	0
OA9	659936	237	0
IA10	2924320	1017	0
OA10	656896	236	0
IA11	2907696	1017	0
OA11	651264	235	0
IA12	2883648	1011	0
OA12	659040	238	0
IB1	2876560	1009	0
OB1	660224	237	0
IB2	2900688	1010	0
OB2	673232	241	0
IB3	2942464	1016	0
OB3	673792	240	0
IB4	2948832	1014	0
OB4	670672	239	0
IB5	2950992	1009	0
OB5	666816	237	0
IB6	2957328	1011	0
OB6	661328	235	0
IB7	2979200	1016	0
OB7	665488	237	0
IB8	2979920	1018	0
OB8	667200	237	0
IB9	2965088	1015	0
OB9	660624	236	0
IB10	2919616	1007	0
OB10	669584	240	0
IB11	2913296	1013	0
OB11	659808	237	0
IB12	2878864	1009	0
OB12	661440	239	0
IC1	2905840	1015	0
OC1	667376	239	0
IC2	2935952	1016	0
OC2	672432	240	0
IC3	2948768	1011	0
OC3	668608	238	0
IC4	2949856	1007	0
OC4	679344	241	0
IC5	2975696	1013	0
OC5	676272	240	0
IC6	3002608	1016	0
OC6	676800	240	0
IC7	3033312	1011	0
OC7	678432	240	0
IC8	2980560	1008	0
OC8	667120	236	0
IC9	2976768	1011	0
OC9	663984	237	0
IC10	2940080	1006	0
OC10	668464	239	0
IC11	2913248	1006	0
OC11	668480	240	0
IC12	2898880	1011	0
OC12	654288	236	0
ID1	2909968	1012	0
OD1	664016	238	0
ID2	2936448	1012	0
OD2	667648	237	0
ID3	2945936	1007	0
OD3	668208	237	0
ID4	2995232	1016	0
OD4	665216	236	0
ID5	2987968	1010	0
OD5	681824	241	0
ID6	2990688	1007	0
OD6	674960	238	0
ID7	3016944	1012	0
OD7	679808	240	0
ID8	2999968	1008	0
OD8	685216	242	0
ID9	2975152	1006	0
OD9	673888	239	0
ID10	2973472	1012	0
OD10	666208	237	0
ID11	2937952	1010	0
OD11	663824	238	0
ID12	2926992	1013	0
OD12	672096	241	0
IE1	2915552	1012	0
OE1	676176	242	0
IE2	2921344	1006	0
OE2	674608	240	0
IE3	2974304	1011	0
OE3	667728	237	0
IE4	2969936	1007	0
OE4	686544	243	0
IE5	3007328	1015	0
OE5	676928	240	0
IE6	3008592	1012	0
OE6	672384	237	0
IE7	3009728	1010	0
OE7	670112	236	0
IE8	3145440	1010	0
OE8	666672	236	0
IE9	2990224	1011	0
OE9	677904	241	0
IE10	2985392	1016	0
OE10	660656	236	0
IE11	2955136	1016	0
OE11	662848	238	0
IE12	2925968	1012	0
OE12	660752	238	0
IF1	2899440	1007	0
OF1	671424	241	0
IF2	2934000	1010	0
OF2	668000	238	0
IF3	2987696	1018	0
OF3	672704	239	0
IF4	2994368	1015	0
OF4	674064	239	0
IF5	2982912	1010	0
OF5	669232	237	0
IF6	2990848	1010	0
OF6	667328	236	0
IF7	3008608	1012	0
OF7	667968	237	0
IF8	3007392	1016	0
OF8	674144	239	0
IF9	2979424	1012	0
OF9	672304	239	0
IF10	2950240	1006	0
OF10	670208	240	0
IF11	2944000	1013	0
OF11	664288	238	0
IF12	2942688	1015	0
OF12	658064	237	0
IG1	2903088	1009	0
OG1	681136	243	0
IG2	2933968	1012	0
OG2	669296	238	0
IG3	2950400	1007	0
OG3	669104	238	0
IG4	2960720	1010	0
OG4	681712	242	0
IG5	2962160	1006	0
OG5	675456	240	0
IG6	2976112	1010	0
OG6	670464	238	0
IG7	2971424	1008	0
OG7	662656	235	0
IG8	2988480	1015	0
OG8	664304	236	0
IG9	2973856	1016	0
OG9	670560	239	0
IG10	2961664	1016	0
OG10	665328	238	0
IG11	2921904	1011	0
OG11	659984	238	0
IG12	2905008	1010	0
OG12	655744	236	0
IH1	2895568	1011	0
OH1	666176	239	0
IH2	2934768	1018	0
OH2	663888	237	0
IH3	2946480	1013	0
OH3	673824	240	0
IH4	2930432	1005	0
OH4	665536	237	0
IH5	2947456	1011	0
OH5	667616	238	0
IH6	2964064	1016	0
OH6	655152	234	0
IH7	2962848	1017	0
OH7	656224	235	0
IH8	2935920	1009	0
OH8	662816	238	0
IH9	2931344	1010	0
OH9	663232	239	0
IH10	2943136	1011	0
OH10	666256	240	0
IH11	2894000	1009	0
OH11	662848	240	0
IH12	2880736	1007	0
OH12	648560	235	0
```
