## Supplementary material for "A toolbox of Stable Integration Vectors (SIV) in the fission yeast *Schizosaccharomyces pombe*": Source data: S03_C001_T03_P0085_M1_X1_E2.quant

```
[instrument]
blockid	numofrow	numofcol	coversn	version	coverid	lamphours	blocksn	type	sn
21	8	12	*	1.3.2	*	*	*	ruo	272510497

[head]
version	name	operator	timestamp	expirytime	calibrationID
1.0.5	Quantitation	GUEST	*	*	*

[properties]
quantversion
0.2.5

[conditions]
BlkID	Run	ExcitationColor	EmissionColor	CameraBias	EmissionIndex	BlockTemperature	CameraGain	Point	SampleVolume	Step	ExposureIndex	CoverID	Time	SampleTemperature	CoverTemperature	ExcitationIndex	Stage	Exposure	Cycle
21	20190205smp81-926	x1	m1	*	1	85.2259,85.2293,85.225,85.2059,85.2372,85.2232	*	85	10	3	2	-1	1549454803.644	85.1112,85.111,85.1124,85.111,85.1143,85.1109	104.989	1	3	175	1

[quant]
region	quant	count	saturation
IA1	3027360	1013	0
OA1	674432	237	0
IA2	3059072	1008	0
OA2	676096	236	0
IA3	3101904	1008	0
OA3	672736	234	0
IA4	3178256	1016	0
OA4	676944	234	0
IA5	3205024	1017	0
OA5	676688	233	0
IA6	3204128	1010	0
OA6	698176	240	0
IA7	3198240	1006	0
OA7	695456	239	0
IA8	3217568	1013	0
OA8	687984	237	0
IA9	3204832	1016	0
OA9	684144	237	0
IA10	3206288	1017	0
OA10	679648	236	0
IA11	3148944	1017	0
OA11	671104	235	0
IA12	3092880	1011	0
OA12	676608	238	0
IB1	3064064	1009	0
OB1	673920	237	0
IB2	3124672	1010	0
OB2	693056	241	0
IB3	3202224	1016	0
OB3	695952	240	0
IB4	3253488	1014	0
OB4	699184	239	0
IB5	3292128	1009	0
OB5	698432	237	0
IB6	3316400	1011	0
OB6	690576	235	0
IB7	3355504	1016	0
OB7	698624	237	0
IB8	3352240	1018	0
OB8	701184	237	0
IB9	3347792	1015	0
OB9	689968	236	0
IB10	3248112	1007	0
OB10	697184	240	0
IB11	3207520	1013	0
OB11	683184	237	0
IB12	3127648	1009	0
OB12	682736	239	0
IC1	3105184	1015	0
OC1	682432	239	0
IC2	3179904	1016	0
OC2	691856	240	0
IC3	3238272	1011	0
OC3	694112	238	0
IC4	3288864	1007	0
OC4	708720	241	0
IC5	3335344	1013	0
OC5	710992	240	0
IC6	3422016	1016	0
OC6	713152	240	0
IC7	3534320	1011	0
OC7	716752	240	0
IC8	3396976	1008	0
OC8	704480	236	0
IC9	3386352	1011	0
OC9	702336	237	0
IC10	3317056	1006	0
OC10	701072	239	0
IC11	3233568	1006	0
OC11	697952	240	0
IC12	3170848	1011	0
OC12	676976	236	0
ID1	3132176	1012	0
OD1	681824	238	0
ID2	3192032	1012	0
OD2	687152	237	0
ID3	3260320	1007	0
OD3	694496	237	0
ID4	3364064	1016	0
OD4	696864	236	0
ID5	3379280	1010	0
OD5	719632	241	0
ID6	3425824	1007	0
OD6	718384	238	0
ID7	3478368	1012	0
OD7	721680	240	0
ID8	3470352	1008	0
OD8	725168	242	0
ID9	3420336	1006	0
OD9	710896	239	0
ID10	3374176	1012	0
OD10	699840	237	0
ID11	3280928	1010	0
OD11	694208	238	0
ID12	3227776	1013	0
OD12	696080	241	0
IE1	3140400	1012	0
OE1	692384	242	0
IE2	3191680	1006	0
OE2	697808	240	0
IE3	3301488	1011	0
OE3	693360	237	0
IE4	3343952	1007	0
OE4	720384	243	0
IE5	3417296	1015	0
OE5	717312	240	0
IE6	3454784	1012	0
OE6	717600	237	0
IE7	3465504	1010	0
OE7	713136	236	0
IE8	3869792	1010	0
OE8	710000	236	0
IE9	3421312	1011	0
OE9	718976	241	0
IE10	3388544	1016	0
OE10	697840	236	0
IE11	3300576	1016	0
OE11	694592	238	0
IE12	3235152	1012	0
OE12	688656	238	0
IF1	3128400	1007	0
OF1	689584	241	0
IF2	3203568	1010	0
OF2	690016	238	0
IF3	3312080	1018	0
OF3	698640	239	0
IF4	3371168	1015	0
OF4	706000	239	0
IF5	3380032	1010	0
OF5	702944	237	0
IF6	3411104	1010	0
OF6	701488	236	0
IF7	3446528	1012	0
OF7	707424	237	0
IF8	3438912	1016	0
OF8	714064	239	0
IF9	3403216	1012	0
OF9	707392	239	0
IF10	3336288	1006	0
OF10	705568	240	0
IF11	3285824	1013	0
OF11	691856	238	0
IF12	3252976	1015	0
OF12	680992	237	0
IG1	3130144	1009	0
OG1	691632	243	0
IG2	3193104	1012	0
OG2	686080	238	0
IG3	3255392	1007	0
OG3	689952	238	0
IG4	3310272	1010	0
OG4	706768	242	0
IG5	3329744	1006	0
OG5	704864	240	0
IG6	3369072	1010	0
OG6	701712	238	0
IG7	3369328	1008	0
OG7	691056	235	0
IG8	3387760	1015	0
OG8	693504	236	0
IG9	3358816	1016	0
OG9	698928	239	0
IG10	3329440	1016	0
OG10	690112	238	0
IG11	3236896	1011	0
OG11	683744	238	0
IG12	3183232	1010	0
OG12	672944	236	0
IH1	3123008	1011	0
OH1	681216	239	0
IH2	3190816	1018	0
OH2	680208	237	0
IH3	3254656	1013	0
OH3	693136	240	0
IH4	3275984	1005	0
OH4	687152	237	0
IH5	3297792	1011	0
OH5	693488	238	0
IH6	3324272	1016	0
OH6	682336	234	0
IH7	3324400	1017	0
OH7	683648	235	0
IH8	3303728	1009	0
OH8	691504	238	0
IH9	3292192	1010	0
OH9	690704	239	0
IH10	3331232	1011	0
OH10	690752	240	0
IH11	3191600	1009	0
OH11	683104	240	0
IH12	3139744	1007	0
OH12	664448	235	0
```
