## Supplementary material for "A toolbox of Stable Integration Vectors (SIV) in the fission yeast *Schizosaccharomyces pombe*": Source data: S03_C001_T03_P0085_M1_X1_E3.quant

```
[instrument]
blockid	numofrow	numofcol	coversn	version	coverid	lamphours	blocksn	type	sn
21	8	12	*	1.3.2	*	*	*	ruo	272510497

[head]
version	name	operator	timestamp	expirytime	calibrationID
1.0.5	Quantitation	GUEST	*	*	*

[properties]
quantversion
0.2.5

[conditions]
BlkID	Run	ExcitationColor	EmissionColor	CameraBias	EmissionIndex	BlockTemperature	CameraGain	Point	SampleVolume	Step	ExposureIndex	CoverID	Time	SampleTemperature	CoverTemperature	ExcitationIndex	Stage	Exposure	Cycle
21	20190205smp81-926	x1	m1	*	1	85.2259,85.2293,85.225,85.2059,85.2372,85.2232	*	85	10	3	3	-1	1549454804.366	85.1112,85.111,85.1124,85.111,85.1143,85.1109	104.989	1	3	520	1

[quant]
region	quant	count	saturation
IA1	3490352	1013	0
OA1	709520	237	0
IA2	3588016	1008	0
OA2	720288	236	0
IA3	3719952	1008	0
OA3	723744	234	0
IA4	3930144	1016	0
OA4	734992	234	0
IA5	3998336	1017	0
OA5	744352	233	0
IA6	4055808	1010	0
OA6	775792	240	0
IA7	4062032	1006	0
OA7	775792	239	0
IA8	4099696	1013	0
OA8	768256	237	0
IA9	4049008	1016	0
OA9	756752	237	0
IA10	4050688	1017	0
OA10	747024	236	0
IA11	3890528	1017	0
OA11	730128	235	0
IA12	3726288	1011	0
OA12	720592	238	0
IB1	3626304	1009	0
OB1	718624	237	0
IB2	3785728	1010	0
OB2	746096	241	0
IB3	3978560	1016	0
OB3	759504	240	0
IB4	4158480	1014	0
OB4	776368	239	0
IB5	4320800	1009	0
OB5	794912	237	0
IB6	4386960	1011	0
OB6	785312	235	0
IB7	4472352	1016	0
OB7	800640	237	0
IB8	4469168	1018	0
OB8	799104	237	0
IB9	4472048	1015	0
OB9	785536	236	0
IB10	4244224	1007	0
OB10	785648	240	0
IB11	4084288	1013	0
OB11	756720	237	0
IB12	3847744	1009	0
OB12	740432	239	0
IC1	3724240	1015	0
OC1	730672	239	0
IC2	3912832	1016	0
OC2	754416	240	0
IC3	4103232	1011	0
OC3	765408	238	0
IC4	4300736	1007	0
OC4	796816	241	0
IC5	4433328	1013	0
OC5	810592	240	0
IC6	4668176	1016	0
OC6	825312	240	0
IC7	5042592	1011	0
OC7	836000	240	0
IC8	4667824	1008	0
OC8	818544	236	0
IC9	4643840	1011	0
OC9	810848	237	0
IC10	4455344	1006	0
OC10	797232	239	0
IC11	4207424	1006	0
OC11	780848	240	0
IC12	3973360	1011	0
OC12	741392	236	0
ID1	3802720	1012	0
OD1	732960	238	0
ID2	3971120	1012	0
OD2	750976	237	0
ID3	4183616	1007	0
OD3	771104	237	0
ID4	4473280	1016	0
OD4	791216	236	0
ID5	4563680	1010	0
OD5	827776	241	0
ID6	4731616	1007	0
OD6	845136	238	0
ID7	4866096	1012	0
OD7	851328	240	0
ID8	4879360	1008	0
OD8	853600	242	0
ID9	4768896	1006	0
OD9	829360	239	0
ID10	4582544	1012	0
OD10	802592	237	0
ID11	4331200	1010	0
OD11	781056	238	0
ID12	4143600	1013	0
OD12	766848	241	0
IE1	3835856	1012	0
OE1	746080	242	0
IE2	3986320	1006	0
OE2	762752	240	0
IE3	4295264	1011	0
OE3	772704	237	0
IE4	4459712	1007	0
OE4	817632	243	0
IE5	4641520	1015	0
OE5	828496	240	0
IE6	4793824	1012	0
OE6	848064	237	0
IE7	4838608	1010	0
OE7	846864	236	0
IE8	6054336	1010	0
OE8	835888	236	0
IE9	4727728	1011	0
OE9	837056	241	0
IE10	4589680	1016	0
OE10	802112	236	0
IE11	4342560	1016	0
OE11	785424	238	0
IE12	4141952	1012	0
OE12	756016	238	0
IF1	3826592	1007	0
OF1	739824	241	0
IF2	4007376	1010	0
OF2	752656	238	0
IF3	4296368	1018	0
OF3	774944	239	0
IF4	4505632	1015	0
OF4	791440	239	0
IF5	4577296	1010	0
OF5	805072	237	0
IF6	4678512	1010	0
OF6	814944	236	0
IF7	4783968	1012	0
OF7	821152	237	0
IF8	4748816	1016	0
OF8	824096	239	0
IF9	4672816	1012	0
OF9	813808	239	0
IF10	4524688	1006	0
OF10	800160	240	0
IF11	4327040	1013	0
OF11	774400	238	0
IF12	4201024	1015	0
OF12	747408	237	0
IG1	3811600	1009	0
OG1	738944	243	0
IG2	3986048	1012	0
OG2	740416	238	0
IG3	4176976	1007	0
OG3	756992	238	0
IG4	4345344	1010	0
OG4	785888	242	0
IG5	4441360	1006	0
OG5	794752	240	0
IG6	4548448	1010	0
OG6	798224	238	0
IG7	4568944	1008	0
OG7	788432	235	0
IG8	4591472	1015	0
OG8	791968	236	0
IG9	4505456	1016	0
OG9	792464	239	0
IG10	4433008	1016	0
OG10	773856	238	0
IG11	4196320	1011	0
OG11	755520	238	0
IG12	4016192	1010	0
OG12	730896	236	0
IH1	3770832	1011	0
OH1	720816	239	0
IH2	3927520	1018	0
OH2	727696	237	0
IH3	4149056	1013	0
OH3	753152	240	0
IH4	4268128	1005	0
OH4	752592	237	0
IH5	4308224	1011	0
OH5	765696	238	0
IH6	4378000	1016	0
OH6	757680	234	0
IH7	4383936	1017	0
OH7	764288	235	0
IH8	4374448	1009	0
OH8	774720	238	0
IH9	4343824	1010	0
OH9	768992	239	0
IH10	4457664	1011	0
OH10	760592	240	0
IH11	4055520	1009	0
OH11	741840	240	0
IH12	3909312	1007	0
OH12	711856	235	0
```
