## Supplementary material for "A toolbox of Stable Integration Vectors (SIV) in the fission yeast *Schizosaccharomyces pombe*": Source data: S03_C001_T03_P0086_M1_X1_E1.quant

```
[instrument]
blockid	numofrow	numofcol	coversn	version	coverid	lamphours	blocksn	type	sn
21	8	12	*	1.3.2	*	*	*	ruo	272510497

[head]
version	name	operator	timestamp	expirytime	calibrationID
1.0.5	Quantitation	GUEST	*	*	*

[properties]
quantversion
0.2.5

[conditions]
BlkID	Run	ExcitationColor	EmissionColor	CameraBias	EmissionIndex	BlockTemperature	CameraGain	Point	SampleVolume	Step	ExposureIndex	CoverID	Time	SampleTemperature	CoverTemperature	ExcitationIndex	Stage	Exposure	Cycle
21	20190205smp81-926	x1	m1	*	1	85.5189,85.5342,85.5452,85.5285,85.5252,85.5374	*	86	10	3	1	-1	1549454811.125	85.4147,85.4152,85.4107,85.4131,85.414,85.412	105.034	1	3	60	1

[quant]
region	quant	count	saturation
IA1	2872496	1013	0
OA1	658432	237	0
IA2	2874688	1008	0
OA2	658944	236	0
IA3	2890160	1008	0
OA3	654400	234	0
IA4	2927664	1016	0
OA4	655648	234	0
IA5	2932864	1017	0
OA5	653904	233	0
IA6	2915888	1010	0
OA6	671440	240	0
IA7	2905888	1006	0
OA7	668704	239	0
IA8	2917632	1013	0
OA8	663824	237	0
IA9	2918512	1016	0
OA9	660304	237	0
IA10	2921040	1017	0
OA10	655296	236	0
IA11	2894208	1017	0
OA11	652768	235	0
IA12	2871008	1011	0
OA12	659088	238	0
IB1	2877616	1009	0
OB1	661152	237	0
IB2	2908592	1010	0
OB2	677952	241	0
IB3	2941360	1016	0
OB3	674544	240	0
IB4	2948032	1014	0
OB4	672848	239	0
IB5	2948048	1009	0
OB5	667216	237	0
IB6	2954592	1011	0
OB6	661920	235	0
IB7	2980688	1016	0
OB7	667360	237	0
IB8	2978256	1018	0
OB8	667200	237	0
IB9	2962288	1015	0
OB9	660192	236	0
IB10	2918336	1007	0
OB10	669856	240	0
IB11	2908640	1013	0
OB11	660672	237	0
IB12	2879632	1009	0
OB12	664000	239	0
IC1	2905104	1015	0
OC1	669344	239	0
IC2	2936544	1016	0
OC2	674848	240	0
IC3	2942384	1011	0
OC3	669360	238	0
IC4	2948944	1007	0
OC4	680720	241	0
IC5	2974048	1013	0
OC5	677856	240	0
IC6	3003696	1016	0
OC6	677760	240	0
IC7	3034464	1011	0
OC7	677360	240	0
IC8	2975200	1008	0
OC8	668944	236	0
IC9	2972080	1011	0
OC9	666496	237	0
IC10	2946368	1006	0
OC10	669856	239	0
IC11	2915744	1006	0
OC11	668528	240	0
IC12	2902352	1011	0
OC12	657104	236	0
ID1	2906192	1012	0
OD1	664816	238	0
ID2	2928208	1012	0
OD2	666384	237	0
ID3	2940016	1007	0
OD3	667744	237	0
ID4	2988000	1016	0
OD4	666368	236	0
ID5	2979968	1010	0
OD5	681168	241	0
ID6	2984928	1007	0
OD6	674256	238	0
ID7	3011936	1012	0
OD7	680416	240	0
ID8	2999296	1008	0
OD8	684592	242	0
ID9	2971552	1006	0
OD9	673008	239	0
ID10	2964832	1012	0
OD10	665792	237	0
ID11	2936192	1010	0
OD11	663456	238	0
ID12	2921968	1013	0
OD12	670304	241	0
IE1	2911376	1012	0
OE1	675728	242	0
IE2	2923552	1006	0
OE2	673680	240	0
IE3	2964272	1011	0
OE3	669728	237	0
IE4	2968608	1007	0
OE4	687248	243	0
IE5	3006256	1015	0
OE5	680544	240	0
IE6	3007360	1012	0
OE6	673232	237	0
IE7	3011280	1010	0
OE7	669936	236	0
IE8	3133568	1010	0
OE8	667408	236	0
IE9	2983360	1011	0
OE9	680352	241	0
IE10	2980960	1016	0
OE10	663696	236	0
IE11	2953328	1016	0
OE11	663456	238	0
IE12	2923920	1012	0
OE12	661776	238	0
IF1	2899984	1007	0
OF1	672848	241	0
IF2	2930432	1010	0
OF2	666784	238	0
IF3	2981856	1018	0
OF3	672320	239	0
IF4	2986464	1015	0
OF4	673152	239	0
IF5	2981328	1010	0
OF5	666912	237	0
IF6	2988976	1010	0
OF6	665936	236	0
IF7	3003888	1012	0
OF7	670304	237	0
IF8	3006800	1016	0
OF8	670112	239	0
IF9	2978480	1012	0
OF9	671936	239	0
IF10	2945984	1006	0
OF10	669792	240	0
IF11	2938368	1013	0
OF11	661808	238	0
IF12	2938432	1015	0
OF12	658112	237	0
IG1	2900256	1009	0
OG1	679488	243	0
IG2	2935120	1012	0
OG2	668608	238	0
IG3	2943952	1007	0
OG3	670864	238	0
IG4	2961872	1010	0
OG4	682336	242	0
IG5	2956464	1006	0
OG5	674560	240	0
IG6	2969056	1010	0
OG6	669648	238	0
IG7	2969104	1008	0
OG7	661632	235	0
IG8	2988656	1015	0
OG8	660432	236	0
IG9	2973136	1016	0
OG9	669648	239	0
IG10	2967568	1016	0
OG10	665824	238	0
IG11	2920880	1011	0
OG11	661328	238	0
IG12	2906144	1010	0
OG12	656336	236	0
IH1	2905840	1011	0
OH1	666800	239	0
IH2	2944112	1018	0
OH2	664864	237	0
IH3	2954208	1013	0
OH3	672528	240	0
IH4	2943376	1005	0
OH4	665280	237	0
IH5	2959680	1011	0
OH5	667504	238	0
IH6	2968848	1016	0
OH6	655920	234	0
IH7	2970480	1017	0
OH7	658064	235	0
IH8	2951184	1009	0
OH8	665296	238	0
IH9	2939904	1010	0
OH9	665488	239	0
IH10	2953952	1011	0
OH10	667344	240	0
IH11	2901552	1009	0
OH11	664896	240	0
IH12	2888560	1007	0
OH12	650080	235	0
```
