## Supplementary material for "A toolbox of Stable Integration Vectors (SIV) in the fission yeast *Schizosaccharomyces pombe*": Source data: S03_C001_T03_P0086_M1_X1_E2.quant

```
[instrument]
blockid	numofrow	numofcol	coversn	version	coverid	lamphours	blocksn	type	sn
21	8	12	*	1.3.2	*	*	*	ruo	272510497

[head]
version	name	operator	timestamp	expirytime	calibrationID
1.0.5	Quantitation	GUEST	*	*	*

[properties]
quantversion
0.2.5

[conditions]
BlkID	Run	ExcitationColor	EmissionColor	CameraBias	EmissionIndex	BlockTemperature	CameraGain	Point	SampleVolume	Step	ExposureIndex	CoverID	Time	SampleTemperature	CoverTemperature	ExcitationIndex	Stage	Exposure	Cycle
21	20190205smp81-926	x1	m1	*	1	85.5189,85.5342,85.5452,85.5285,85.5252,85.5374	*	86	10	3	2	-1	1549454811.774	85.4147,85.4152,85.4107,85.4131,85.414,85.412	105.034	1	3	175	1

[quant]
region	quant	count	saturation
IA1	3026416	1013	0
OA1	672144	237	0
IA2	3053488	1008	0
OA2	676208	236	0
IA3	3099456	1008	0
OA3	673696	234	0
IA4	3174528	1016	0
OA4	676896	234	0
IA5	3202400	1017	0
OA5	675824	233	0
IA6	3198880	1010	0
OA6	696960	240	0
IA7	3198096	1006	0
OA7	695104	239	0
IA8	3217184	1013	0
OA8	688640	237	0
IA9	3201488	1016	0
OA9	685280	237	0
IA10	3205360	1017	0
OA10	679488	236	0
IA11	3145536	1017	0
OA11	672128	235	0
IA12	3088208	1011	0
OA12	675088	238	0
IB1	3062880	1009	0
OB1	674496	237	0
IB2	3123184	1010	0
OB2	693376	241	0
IB3	3197984	1016	0
OB3	696000	240	0
IB4	3244880	1014	0
OB4	698128	239	0
IB5	3286944	1009	0
OB5	700368	237	0
IB6	3310832	1011	0
OB6	692160	235	0
IB7	3347904	1016	0
OB7	701216	237	0
IB8	3343536	1018	0
OB8	699824	237	0
IB9	3332912	1015	0
OB9	692944	236	0
IB10	3247904	1007	0
OB10	698176	240	0
IB11	3205264	1013	0
OB11	683392	237	0
IB12	3119472	1009	0
OB12	681904	239	0
IC1	3113168	1015	0
OC1	683344	239	0
IC2	3180832	1016	0
OC2	693920	240	0
IC3	3233680	1011	0
OC3	694576	238	0
IC4	3286352	1007	0
OC4	711632	241	0
IC5	3345488	1013	0
OC5	709392	240	0
IC6	3419136	1016	0
OC6	715152	240	0
IC7	3534576	1011	0
OC7	719296	240	0
IC8	3397232	1008	0
OC8	705056	236	0
IC9	3384784	1011	0
OC9	702528	237	0
IC10	3320288	1006	0
OC10	700096	239	0
IC11	3235168	1006	0
OC11	697648	240	0
IC12	3171456	1011	0
OC12	676496	236	0
ID1	3129136	1012	0
OD1	682240	238	0
ID2	3189248	1012	0
OD2	686576	237	0
ID3	3252080	1007	0
OD3	694064	237	0
ID4	3355664	1016	0
OD4	696864	236	0
ID5	3369056	1010	0
OD5	719024	241	0
ID6	3417424	1007	0
OD6	716768	238	0
ID7	3474176	1012	0
OD7	724240	240	0
ID8	3463200	1008	0
OD8	727824	242	0
ID9	3417456	1006	0
OD9	714352	239	0
ID10	3366976	1012	0
OD10	700688	237	0
ID11	3274640	1010	0
OD11	692544	238	0
ID12	3223888	1013	0
OD12	695376	241	0
IE1	3144288	1012	0
OE1	692288	242	0
IE2	3186384	1006	0
OE2	694688	240	0
IE3	3298512	1011	0
OE3	697312	237	0
IE4	3338048	1007	0
OE4	721120	243	0
IE5	3411728	1015	0
OE5	716048	240	0
IE6	3450672	1012	0
OE6	717408	237	0
IE7	3463776	1010	0
OE7	715040	236	0
IE8	3864624	1010	0
OE8	712208	236	0
IE9	3414304	1011	0
OE9	718704	241	0
IE10	3379696	1016	0
OE10	698752	236	0
IE11	3301632	1016	0
OE11	695600	238	0
IE12	3229952	1012	0
OE12	687328	238	0
IF1	3125472	1007	0
OF1	689888	241	0
IF2	3199984	1010	0
OF2	687792	238	0
IF3	3307488	1018	0
OF3	696848	239	0
IF4	3368128	1015	0
OF4	702736	239	0
IF5	3379344	1010	0
OF5	699408	237	0
IF6	3406704	1010	0
OF6	701904	236	0
IF7	3447616	1012	0
OF7	708256	237	0
IF8	3435552	1016	0
OF8	710096	239	0
IF9	3403664	1012	0
OF9	706112	239	0
IF10	3337216	1006	0
OF10	703680	240	0
IF11	3286832	1013	0
OF11	689520	238	0
IF12	3250656	1015	0
OF12	682208	237	0
IG1	3128752	1009	0
OG1	692080	243	0
IG2	3195776	1012	0
OG2	684560	238	0
IG3	3252320	1007	0
OG3	690832	238	0
IG4	3302912	1010	0
OG4	706416	242	0
IG5	3324848	1006	0
OG5	706496	240	0
IG6	3361440	1010	0
OG6	703136	238	0
IG7	3367200	1008	0
OG7	691776	235	0
IG8	3383776	1015	0
OG8	696512	236	0
IG9	3350304	1016	0
OG9	700144	239	0
IG10	3324368	1016	0
OG10	692720	238	0
IG11	3236080	1011	0
OG11	686160	238	0
IG12	3183088	1010	0
OG12	674416	236	0
IH1	3118656	1011	0
OH1	678768	239	0
IH2	3188752	1018	0
OH2	680384	237	0
IH3	3249248	1013	0
OH3	691920	240	0
IH4	3268048	1005	0
OH4	687152	237	0
IH5	3294032	1011	0
OH5	693104	238	0
IH6	3321024	1016	0
OH6	680768	234	0
IH7	3321152	1017	0
OH7	684944	235	0
IH8	3301456	1009	0
OH8	693920	238	0
IH9	3288032	1010	0
OH9	693520	239	0
IH10	3328464	1011	0
OH10	689488	240	0
IH11	3184032	1009	0
OH11	683776	240	0
IH12	3138336	1007	0
OH12	665872	235	0
```
