## Supplementary material for "A toolbox of Stable Integration Vectors (SIV) in the fission yeast *Schizosaccharomyces pombe*": Source data: S03_C001_T03_P0086_M1_X1_E3.quant

```
[instrument]
blockid	numofrow	numofcol	coversn	version	coverid	lamphours	blocksn	type	sn
21	8	12	*	1.3.2	*	*	*	ruo	272510497

[head]
version	name	operator	timestamp	expirytime	calibrationID
1.0.5	Quantitation	GUEST	*	*	*

[properties]
quantversion
0.2.5

[conditions]
BlkID	Run	ExcitationColor	EmissionColor	CameraBias	EmissionIndex	BlockTemperature	CameraGain	Point	SampleVolume	Step	ExposureIndex	CoverID	Time	SampleTemperature	CoverTemperature	ExcitationIndex	Stage	Exposure	Cycle
21	20190205smp81-926	x1	m1	*	1	85.5189,85.5342,85.5452,85.5285,85.5252,85.5374	*	86	10	3	3	-1	1549454812.492	85.4147,85.4152,85.4107,85.4131,85.414,85.412	105.034	1	3	520	1

[quant]
region	quant	count	saturation
IA1	3481120	1013	0
OA1	709552	237	0
IA2	3578368	1008	0
OA2	720480	236	0
IA3	3706352	1008	0
OA3	727088	234	0
IA4	3909504	1016	0
OA4	735376	234	0
IA5	3976384	1017	0
OA5	744512	233	0
IA6	4043312	1010	0
OA6	775120	240	0
IA7	4046672	1006	0
OA7	777024	239	0
IA8	4085424	1013	0
OA8	768896	237	0
IA9	4037856	1016	0
OA9	760944	237	0
IA10	4038112	1017	0
OA10	746576	236	0
IA11	3868976	1017	0
OA11	729296	235	0
IA12	3711264	1011	0
OA12	722272	238	0
IB1	3614032	1009	0
OB1	717264	237	0
IB2	3768192	1010	0
OB2	746176	241	0
IB3	3961520	1016	0
OB3	759200	240	0
IB4	4136336	1014	0
OB4	775888	239	0
IB5	4301024	1009	0
OB5	794032	237	0
IB6	4369264	1011	0
OB6	785408	235	0
IB7	4445600	1016	0
OB7	799056	237	0
IB8	4441408	1018	0
OB8	797888	237	0
IB9	4454064	1015	0
OB9	785376	236	0
IB10	4231808	1007	0
OB10	785760	240	0
IB11	4065360	1013	0
OB11	756896	237	0
IB12	3829408	1009	0
OB12	739616	239	0
IC1	3717248	1015	0
OC1	730288	239	0
IC2	3903616	1016	0
OC2	755888	240	0
IC3	4093040	1011	0
OC3	766720	238	0
IC4	4290512	1007	0
OC4	800384	241	0
IC5	4426736	1013	0
OC5	811136	240	0
IC6	4660224	1016	0
OC6	825920	240	0
IC7	5030560	1011	0
OC7	833808	240	0
IC8	4651568	1008	0
OC8	818848	236	0
IC9	4624864	1011	0
OC9	810032	237	0
IC10	4436256	1006	0
OC10	798768	239	0
IC11	4198032	1006	0
OC11	779680	240	0
IC12	3958416	1011	0
OC12	741744	236	0
ID1	3797152	1012	0
OD1	732384	238	0
ID2	3960624	1012	0
OD2	747312	237	0
ID3	4174816	1007	0
OD3	771280	237	0
ID4	4461200	1016	0
OD4	788784	236	0
ID5	4547696	1010	0
OD5	828672	241	0
ID6	4715296	1007	0
OD6	843792	238	0
ID7	4845632	1012	0
OD7	849344	240	0
ID8	4859024	1008	0
OD8	852704	242	0
ID9	4749056	1006	0
OD9	829200	239	0
ID10	4567520	1012	0
OD10	802528	237	0
ID11	4323584	1010	0
OD11	779792	238	0
ID12	4129248	1013	0
OD12	765440	241	0
IE1	3817856	1012	0
OE1	744336	242	0
IE2	3967104	1006	0
OE2	761024	240	0
IE3	4264816	1011	0
OE3	772208	237	0
IE4	4431808	1007	0
OE4	815584	243	0
IE5	4622000	1015	0
OE5	827808	240	0
IE6	4766944	1012	0
OE6	845088	237	0
IE7	4815104	1010	0
OE7	842128	236	0
IE8	6015392	1010	0
OE8	833792	236	0
IE9	4696784	1011	0
OE9	836960	241	0
IE10	4567360	1016	0
OE10	801344	236	0
IE11	4325952	1016	0
OE11	781888	238	0
IE12	4120304	1012	0
OE12	755328	238	0
IF1	3813744	1007	0
OF1	737648	241	0
IF2	3998320	1010	0
OF2	749840	238	0
IF3	4280672	1018	0
OF3	772608	239	0
IF4	4492256	1015	0
OF4	791424	239	0
IF5	4563360	1010	0
OF5	803552	237	0
IF6	4662352	1010	0
OF6	814800	236	0
IF7	4766528	1012	0
OF7	822416	237	0
IF8	4733008	1016	0
OF8	823680	239	0
IF9	4659584	1012	0
OF9	814240	239	0
IF10	4508704	1006	0
OF10	801520	240	0
IF11	4312928	1013	0
OF11	769120	238	0
IF12	4178896	1015	0
OF12	745952	237	0
IG1	3803952	1009	0
OG1	738880	243	0
IG2	3980048	1012	0
OG2	742176	238	0
IG3	4173376	1007	0
OG3	757808	238	0
IG4	4330240	1010	0
OG4	786688	242	0
IG5	4429264	1006	0
OG5	792320	240	0
IG6	4529488	1010	0
OG6	798080	238	0
IG7	4553488	1008	0
OG7	788192	235	0
IG8	4574304	1015	0
OG8	791456	236	0
IG9	4495456	1016	0
OG9	791616	239	0
IG10	4428464	1016	0
OG10	774672	238	0
IG11	4179008	1011	0
OG11	755952	238	0
IG12	4007600	1010	0
OG12	730224	236	0
IH1	3759312	1011	0
OH1	720656	239	0
IH2	3921072	1018	0
OH2	726832	237	0
IH3	4131632	1013	0
OH3	751216	240	0
IH4	4243952	1005	0
OH4	750624	237	0
IH5	4292288	1011	0
OH5	764256	238	0
IH6	4367360	1016	0
OH6	755312	234	0
IH7	4360320	1017	0
OH7	765264	235	0
IH8	4348272	1009	0
OH8	771376	238	0
IH9	4326592	1010	0
OH9	766048	239	0
IH10	4435840	1011	0
OH10	757984	240	0
IH11	4034736	1009	0
OH11	740240	240	0
IH12	3894128	1007	0
OH12	712080	235	0
```
