## Supplementary material for "A toolbox of Stable Integration Vectors (SIV) in the fission yeast *Schizosaccharomyces pombe*": Source data: S03_C001_T03_P0087_M1_X1_E1.quant

```
[instrument]
blockid	numofrow	numofcol	coversn	version	coverid	lamphours	blocksn	type	sn
21	8	12	*	1.3.2	*	*	*	ruo	272510497

[head]
version	name	operator	timestamp	expirytime	calibrationID
1.0.5	Quantitation	GUEST	*	*	*

[properties]
quantversion
0.2.5

[conditions]
BlkID	Run	ExcitationColor	EmissionColor	CameraBias	EmissionIndex	BlockTemperature	CameraGain	Point	SampleVolume	Step	ExposureIndex	CoverID	Time	SampleTemperature	CoverTemperature	ExcitationIndex	Stage	Exposure	Cycle
21	20190205smp81-926	x1	m1	*	1	85.8224,85.8216,85.8281,85.7931,85.8259,85.8086	*	87	10	3	1	-1	1549454819.202	85.7111,85.7114,85.7125,85.7114,85.7118,85.7125	105.012	1	3	60	1

[quant]
region	quant	count	saturation
IA1	2878576	1013	0
OA1	660016	237	0
IA2	2880832	1008	0
OA2	659248	236	0
IA3	2897280	1008	0
OA3	655936	234	0
IA4	2933888	1016	0
OA4	654912	234	0
IA5	2935296	1017	0
OA5	653216	233	0
IA6	2920816	1010	0
OA6	670624	240	0
IA7	2911248	1006	0
OA7	669408	239	0
IA8	2924912	1013	0
OA8	662336	237	0
IA9	2922624	1016	0
OA9	659616	237	0
IA10	2924368	1017	0
OA10	655968	236	0
IA11	2902880	1017	0
OA11	652304	235	0
IA12	2873904	1011	0
OA12	658032	238	0
IB1	2880352	1009	0
OB1	660656	237	0
IB2	2907408	1010	0
OB2	675616	241	0
IB3	2943520	1016	0
OB3	674080	240	0
IB4	2942176	1014	0
OB4	674784	239	0
IB5	2951440	1009	0
OB5	668192	237	0
IB6	2954128	1011	0
OB6	659472	235	0
IB7	2974704	1016	0
OB7	667520	237	0
IB8	2976272	1018	0
OB8	666992	237	0
IB9	2958368	1015	0
OB9	660480	236	0
IB10	2921504	1007	0
OB10	668928	240	0
IB11	2910128	1013	0
OB11	660224	237	0
IB12	2877728	1009	0
OB12	663312	239	0
IC1	2909472	1015	0
OC1	666544	239	0
IC2	2937104	1016	0
OC2	674512	240	0
IC3	2943488	1011	0
OC3	671152	238	0
IC4	2946560	1007	0
OC4	679264	241	0
IC5	2979600	1013	0
OC5	675472	240	0
IC6	3005072	1016	0
OC6	678368	240	0
IC7	3038640	1011	0
OC7	679344	240	0
IC8	2977936	1008	0
OC8	666608	236	0
IC9	2977296	1011	0
OC9	667264	237	0
IC10	2943328	1006	0
OC10	669104	239	0
IC11	2913392	1006	0
OC11	667968	240	0
IC12	2904336	1011	0
OC12	656224	236	0
ID1	2908848	1012	0
OD1	664336	238	0
ID2	2932624	1012	0
OD2	665808	237	0
ID3	2951216	1007	0
OD3	667120	237	0
ID4	2991104	1016	0
OD4	666688	236	0
ID5	2982576	1010	0
OD5	681408	241	0
ID6	2988272	1007	0
OD6	675264	238	0
ID7	3016448	1012	0
OD7	680112	240	0
ID8	2996400	1008	0
OD8	683456	242	0
ID9	2973504	1006	0
OD9	672432	239	0
ID10	2970496	1012	0
OD10	664128	237	0
ID11	2936768	1010	0
OD11	664880	238	0
ID12	2925952	1013	0
OD12	669504	241	0
IE1	2908256	1012	0
OE1	675744	242	0
IE2	2917712	1006	0
OE2	675152	240	0
IE3	2968224	1011	0
OE3	668352	237	0
IE4	2964672	1007	0
OE4	685568	243	0
IE5	3002656	1015	0
OE5	680096	240	0
IE6	3004240	1012	0
OE6	672384	237	0
IE7	3003856	1010	0
OE7	669216	236	0
IE8	3138208	1010	0
OE8	670064	236	0
IE9	2982688	1011	0
OE9	678528	241	0
IE10	2978576	1016	0
OE10	662016	236	0
IE11	2948384	1016	0
OE11	666528	238	0
IE12	2919088	1012	0
OE12	663008	238	0
IF1	2895920	1007	0
OF1	674112	241	0
IF2	2931424	1010	0
OF2	667648	238	0
IF3	2984032	1018	0
OF3	671312	239	0
IF4	2994336	1015	0
OF4	672256	239	0
IF5	2978336	1010	0
OF5	668304	237	0
IF6	2979424	1010	0
OF6	664880	236	0
IF7	3001552	1012	0
OF7	668016	237	0
IF8	3003312	1016	0
OF8	674288	239	0
IF9	2974272	1012	0
OF9	671968	239	0
IF10	2944480	1006	0
OF10	671024	240	0
IF11	2938416	1013	0
OF11	664720	238	0
IF12	2938128	1015	0
OF12	659360	237	0
IG1	2895280	1009	0
OG1	676768	243	0
IG2	2928304	1012	0
OG2	665744	238	0
IG3	2931392	1007	0
OG3	667408	238	0
IG4	2949264	1010	0
OG4	678096	242	0
IG5	2951488	1006	0
OG5	673664	240	0
IG6	2966000	1010	0
OG6	669360	238	0
IG7	2962864	1008	0
OG7	663168	235	0
IG8	2974112	1015	0
OG8	660976	236	0
IG9	2961760	1016	0
OG9	667888	239	0
IG10	2955184	1016	0
OG10	663312	238	0
IG11	2910960	1011	0
OG11	660336	238	0
IG12	2897200	1010	0
OG12	653504	236	0
IH1	2902176	1011	0
OH1	667152	239	0
IH2	2945456	1018	0
OH2	663744	237	0
IH3	2957312	1013	0
OH3	673696	240	0
IH4	2940208	1005	0
OH4	666864	237	0
IH5	2954448	1011	0
OH5	667504	238	0
IH6	2970256	1016	0
OH6	654720	234	0
IH7	2971248	1017	0
OH7	657888	235	0
IH8	2948736	1009	0
OH8	665664	238	0
IH9	2937264	1010	0
OH9	667664	239	0
IH10	2954960	1011	0
OH10	668176	240	0
IH11	2901664	1009	0
OH11	664592	240	0
IH12	2883824	1007	0
OH12	651424	235	0
```
