## Supplementary material for "A toolbox of Stable Integration Vectors (SIV) in the fission yeast *Schizosaccharomyces pombe*": Source data: S03_C001_T03_P0087_M1_X1_E2.quant

```
[instrument]
blockid	numofrow	numofcol	coversn	version	coverid	lamphours	blocksn	type	sn
21	8	12	*	1.3.2	*	*	*	ruo	272510497

[head]
version	name	operator	timestamp	expirytime	calibrationID
1.0.5	Quantitation	GUEST	*	*	*

[properties]
quantversion
0.2.5

[conditions]
BlkID	Run	ExcitationColor	EmissionColor	CameraBias	EmissionIndex	BlockTemperature	CameraGain	Point	SampleVolume	Step	ExposureIndex	CoverID	Time	SampleTemperature	CoverTemperature	ExcitationIndex	Stage	Exposure	Cycle
21	20190205smp81-926	x1	m1	*	1	85.8224,85.8216,85.8281,85.7931,85.8259,85.8086	*	87	10	3	2	-1	1549454819.843	85.7111,85.7114,85.7125,85.7114,85.7118,85.7125	105.012	1	3	175	1

[quant]
region	quant	count	saturation
IA1	3026560	1013	0
OA1	672592	237	0
IA2	3049600	1008	0
OA2	675872	236	0
IA3	3097088	1008	0
OA3	673440	234	0
IA4	3170992	1016	0
OA4	676192	234	0
IA5	3191200	1017	0
OA5	674512	233	0
IA6	3190544	1010	0
OA6	698096	240	0
IA7	3184352	1006	0
OA7	695440	239	0
IA8	3211280	1013	0
OA8	687872	237	0
IA9	3191680	1016	0
OA9	682928	237	0
IA10	3197184	1017	0
OA10	679056	236	0
IA11	3135648	1017	0
OA11	668816	235	0
IA12	3079056	1011	0
OA12	672160	238	0
IB1	3062000	1009	0
OB1	673616	237	0
IB2	3118864	1010	0
OB2	692928	241	0
IB3	3197568	1016	0
OB3	696048	240	0
IB4	3245952	1014	0
OB4	695600	239	0
IB5	3286432	1009	0
OB5	698304	237	0
IB6	3308640	1011	0
OB6	691152	235	0
IB7	3342976	1016	0
OB7	697040	237	0
IB8	3337376	1018	0
OB8	698544	237	0
IB9	3324528	1015	0
OB9	690832	236	0
IB10	3245152	1007	0
OB10	698912	240	0
IB11	3195952	1013	0
OB11	683376	237	0
IB12	3116336	1009	0
OB12	680400	239	0
IC1	3109392	1015	0
OC1	682304	239	0
IC2	3174960	1016	0
OC2	693328	240	0
IC3	3231168	1011	0
OC3	693664	238	0
IC4	3279072	1007	0
OC4	708832	241	0
IC5	3330880	1013	0
OC5	710224	240	0
IC6	3418896	1016	0
OC6	715312	240	0
IC7	3529312	1011	0
OC7	715424	240	0
IC8	3393216	1008	0
OC8	703744	236	0
IC9	3381072	1011	0
OC9	704112	237	0
IC10	3311728	1006	0
OC10	701376	239	0
IC11	3229552	1006	0
OC11	698528	240	0
IC12	3164720	1011	0
OC12	680384	236	0
ID1	3136768	1012	0
OD1	682000	238	0
ID2	3192176	1012	0
OD2	686864	237	0
ID3	3257632	1007	0
OD3	693760	237	0
ID4	3356976	1016	0
OD4	698672	236	0
ID5	3379104	1010	0
OD5	718832	241	0
ID6	3419760	1007	0
OD6	717136	238	0
ID7	3475216	1012	0
OD7	724144	240	0
ID8	3464032	1008	0
OD8	727808	242	0
ID9	3415728	1006	0
OD9	714096	239	0
ID10	3369664	1012	0
OD10	698480	237	0
ID11	3279936	1010	0
OD11	694240	238	0
ID12	3226544	1013	0
OD12	694560	241	0
IE1	3136608	1012	0
OE1	694912	242	0
IE2	3180816	1006	0
OE2	695152	240	0
IE3	3284720	1011	0
OE3	693952	237	0
IE4	3328304	1007	0
OE4	721584	243	0
IE5	3406608	1015	0
OE5	718272	240	0
IE6	3449072	1012	0
OE6	716992	237	0
IE7	3450032	1010	0
OE7	716336	236	0
IE8	3846096	1010	0
OE8	710320	236	0
IE9	3403280	1011	0
OE9	718368	241	0
IE10	3368352	1016	0
OE10	698000	236	0
IE11	3291232	1016	0
OE11	693584	238	0
IE12	3220592	1012	0
OE12	686032	238	0
IF1	3120864	1007	0
OF1	691216	241	0
IF2	3187088	1010	0
OF2	687616	238	0
IF3	3296848	1018	0
OF3	699072	239	0
IF4	3354848	1015	0
OF4	703904	239	0
IF5	3367680	1010	0
OF5	700608	237	0
IF6	3396688	1010	0
OF6	703280	236	0
IF7	3434704	1012	0
OF7	707408	237	0
IF8	3420784	1016	0
OF8	709376	239	0
IF9	3388752	1012	0
OF9	705216	239	0
IF10	3326544	1006	0
OF10	702688	240	0
IF11	3271520	1013	0
OF11	688816	238	0
IF12	3238592	1015	0
OF12	679760	237	0
IG1	3124608	1009	0
OG1	695040	243	0
IG2	3195664	1012	0
OG2	686496	238	0
IG3	3245792	1007	0
OG3	690656	238	0
IG4	3298896	1010	0
OG4	707024	242	0
IG5	3322112	1006	0
OG5	704176	240	0
IG6	3358704	1010	0
OG6	700800	238	0
IG7	3366000	1008	0
OG7	691872	235	0
IG8	3377056	1015	0
OG8	693984	236	0
IG9	3346496	1016	0
OG9	698128	239	0
IG10	3323568	1016	0
OG10	688816	238	0
IG11	3232544	1011	0
OG11	681664	238	0
IG12	3179248	1010	0
OG12	672608	236	0
IH1	3105008	1011	0
OH1	678016	239	0
IH2	3174080	1018	0
OH2	676400	237	0
IH3	3239552	1013	0
OH3	691552	240	0
IH4	3251648	1005	0
OH4	688032	237	0
IH5	3277344	1011	0
OH5	691200	238	0
IH6	3309936	1016	0
OH6	678896	234	0
IH7	3306272	1017	0
OH7	682240	235	0
IH8	3287024	1009	0
OH8	692304	238	0
IH9	3268624	1010	0
OH9	690784	239	0
IH10	3311632	1011	0
OH10	687184	240	0
IH11	3173408	1009	0
OH11	681984	240	0
IH12	3125872	1007	0
OH12	662480	235	0
```
