## Supplementary material for "A toolbox of Stable Integration Vectors (SIV) in the fission yeast *Schizosaccharomyces pombe*": Source data: S03_C001_T03_P0087_M1_X1_E3.quant

```
[instrument]
blockid	numofrow	numofcol	coversn	version	coverid	lamphours	blocksn	type	sn
21	8	12	*	1.3.2	*	*	*	ruo	272510497

[head]
version	name	operator	timestamp	expirytime	calibrationID
1.0.5	Quantitation	GUEST	*	*	*

[properties]
quantversion
0.2.5

[conditions]
BlkID	Run	ExcitationColor	EmissionColor	CameraBias	EmissionIndex	BlockTemperature	CameraGain	Point	SampleVolume	Step	ExposureIndex	CoverID	Time	SampleTemperature	CoverTemperature	ExcitationIndex	Stage	Exposure	Cycle
21	20190205smp81-926	x1	m1	*	1	85.8224,85.8216,85.8281,85.7931,85.8259,85.8086	*	87	10	3	3	-1	1549454820.606	85.7111,85.7114,85.7125,85.7114,85.7118,85.7125	105.012	1	3	520	1

[quant]
region	quant	count	saturation
IA1	3478992	1013	0
OA1	707888	237	0
IA2	3573360	1008	0
OA2	719872	236	0
IA3	3698224	1008	0
OA3	725152	234	0
IA4	3907136	1016	0
OA4	736976	234	0
IA5	3973264	1017	0
OA5	743952	233	0
IA6	4028928	1010	0
OA6	775248	240	0
IA7	4032160	1006	0
OA7	774288	239	0
IA8	4072816	1013	0
OA8	766576	237	0
IA9	4023328	1016	0
OA9	757280	237	0
IA10	4027776	1017	0
OA10	747936	236	0
IA11	3859456	1017	0
OA11	727696	235	0
IA12	3703472	1011	0
OA12	720000	238	0
IB1	3612384	1009	0
OB1	716896	237	0
IB2	3764416	1010	0
OB2	746448	241	0
IB3	3952032	1016	0
OB3	758016	240	0
IB4	4124640	1014	0
OB4	775168	239	0
IB5	4285824	1009	0
OB5	793904	237	0
IB6	4357680	1011	0
OB6	786192	235	0
IB7	4432912	1016	0
OB7	799648	237	0
IB8	4427904	1018	0
OB8	800064	237	0
IB9	4444384	1015	0
OB9	785072	236	0
IB10	4214112	1007	0
OB10	785824	240	0
IB11	4053504	1013	0
OB11	756960	237	0
IB12	3823680	1009	0
OB12	738048	239	0
IC1	3707936	1015	0
OC1	731376	239	0
IC2	3894016	1016	0
OC2	754080	240	0
IC3	4088432	1011	0
OC3	764736	238	0
IC4	4282528	1007	0
OC4	796480	241	0
IC5	4414304	1013	0
OC5	809968	240	0
IC6	4644608	1016	0
OC6	825504	240	0
IC7	5033104	1011	0
OC7	836304	240	0
IC8	4633024	1008	0
OC8	817472	236	0
IC9	4606544	1011	0
OC9	808976	237	0
IC10	4431376	1006	0
OC10	797440	239	0
IC11	4183248	1006	0
OC11	780784	240	0
IC12	3956304	1011	0
OC12	742704	236	0
ID1	3779360	1012	0
OD1	732432	238	0
ID2	3948720	1012	0
OD2	747168	237	0
ID3	4158048	1007	0
OD3	770416	237	0
ID4	4441808	1016	0
OD4	787856	236	0
ID5	4540352	1010	0
OD5	825376	241	0
ID6	4699728	1007	0
OD6	844208	238	0
ID7	4829552	1012	0
OD7	850768	240	0
ID8	4836304	1008	0
OD8	851008	242	0
ID9	4723472	1006	0
OD9	827456	239	0
ID10	4551856	1012	0
OD10	801120	237	0
ID11	4300688	1010	0
OD11	778592	238	0
ID12	4107104	1013	0
OD12	766944	241	0
IE1	3808800	1012	0
OE1	745888	242	0
IE2	3957568	1006	0
OE2	758320	240	0
IE3	4248288	1011	0
OE3	773632	237	0
IE4	4414272	1007	0
OE4	818256	243	0
IE5	4607376	1015	0
OE5	827632	240	0
IE6	4758800	1012	0
OE6	844992	237	0
IE7	4797520	1010	0
OE7	847328	236	0
IE8	5995568	1010	0
OE8	835616	236	0
IE9	4683488	1011	0
OE9	836960	241	0
IE10	4547600	1016	0
OE10	798976	236	0
IE11	4308576	1016	0
OE11	781568	238	0
IE12	4107856	1012	0
OE12	756304	238	0
IF1	3801792	1007	0
OF1	739008	241	0
IF2	3982928	1010	0
OF2	751984	238	0
IF3	4261072	1018	0
OF3	770944	239	0
IF4	4473152	1015	0
OF4	793744	239	0
IF5	4545280	1010	0
OF5	804640	237	0
IF6	4650752	1010	0
OF6	816560	236	0
IF7	4740944	1012	0
OF7	822944	237	0
IF8	4707904	1016	0
OF8	824368	239	0
IF9	4635888	1012	0
OF9	815424	239	0
IF10	4485168	1006	0
OF10	803776	240	0
IF11	4299648	1013	0
OF11	770848	238	0
IF12	4174848	1015	0
OF12	745232	237	0
IG1	3793920	1009	0
OG1	739056	243	0
IG2	3969968	1012	0
OG2	741824	238	0
IG3	4154128	1007	0
OG3	759936	238	0
IG4	4314864	1010	0
OG4	788080	242	0
IG5	4414816	1006	0
OG5	793824	240	0
IG6	4517296	1010	0
OG6	797200	238	0
IG7	4529728	1008	0
OG7	791104	235	0
IG8	4555456	1015	0
OG8	789872	236	0
IG9	4468640	1016	0
OG9	789568	239	0
IG10	4402448	1016	0
OG10	773264	238	0
IG11	4158864	1011	0
OG11	755856	238	0
IG12	3989584	1010	0
OG12	730480	236	0
IH1	3752000	1011	0
OH1	720304	239	0
IH2	3906384	1018	0
OH2	724608	237	0
IH3	4123648	1013	0
OH3	750896	240	0
IH4	4226720	1005	0
OH4	752592	237	0
IH5	4272432	1011	0
OH5	763888	238	0
IH6	4353920	1016	0
OH6	756480	234	0
IH7	4338832	1017	0
OH7	764112	235	0
IH8	4337136	1009	0
OH8	771040	238	0
IH9	4305232	1010	0
OH9	765680	239	0
IH10	4416704	1011	0
OH10	755936	240	0
IH11	4021712	1009	0
OH11	738688	240	0
IH12	3883760	1007	0
OH12	709248	235	0
```
