## Supplementary material for "A toolbox of Stable Integration Vectors (SIV) in the fission yeast *Schizosaccharomyces pombe*": Source data: S03_C001_T03_P0088_M1_X1_E1.quant

```
[instrument]
blockid	numofrow	numofcol	coversn	version	coverid	lamphours	blocksn	type	sn
21	8	12	*	1.3.2	*	*	*	ruo	272510497

[head]
version	name	operator	timestamp	expirytime	calibrationID
1.0.5	Quantitation	GUEST	*	*	*

[properties]
quantversion
0.2.5

[conditions]
BlkID	Run	ExcitationColor	EmissionColor	CameraBias	EmissionIndex	BlockTemperature	CameraGain	Point	SampleVolume	Step	ExposureIndex	CoverID	Time	SampleTemperature	CoverTemperature	ExcitationIndex	Stage	Exposure	Cycle
21	20190205smp81-926	x1	m1	*	1	86.1106,86.1269,86.1311,86.1158,86.1394,86.1329	*	88	10	3	1	-1	1549454827.322	86.0108,86.011,86.0103,86.0104,86.015,86.0102	105.034	1	3	60	1

[quant]
region	quant	count	saturation
IA1	2873248	1013	0
OA1	659312	237	0
IA2	2879360	1008	0
OA2	658880	236	0
IA3	2891904	1008	0
OA3	654272	234	0
IA4	2927424	1016	0
OA4	654208	234	0
IA5	2933856	1017	0
OA5	651040	233	0
IA6	2915264	1010	0
OA6	670736	240	0
IA7	2906720	1006	0
OA7	667616	239	0
IA8	2923584	1013	0
OA8	660368	237	0
IA9	2913472	1016	0
OA9	659728	237	0
IA10	2923888	1017	0
OA10	654672	236	0
IA11	2899232	1017	0
OA11	652848	235	0
IA12	2872112	1011	0
OA12	658928	238	0
IB1	2880432	1009	0
OB1	662704	237	0
IB2	2904928	1010	0
OB2	676480	241	0
IB3	2940336	1016	0
OB3	675520	240	0
IB4	2950912	1014	0
OB4	674416	239	0
IB5	2952752	1009	0
OB5	669008	237	0
IB6	2956272	1011	0
OB6	661408	235	0
IB7	2976000	1016	0
OB7	668752	237	0
IB8	2979792	1018	0
OB8	668608	237	0
IB9	2960944	1015	0
OB9	659200	236	0
IB10	2914976	1007	0
OB10	668736	240	0
IB11	2912144	1013	0
OB11	658720	237	0
IB12	2878080	1009	0
OB12	663504	239	0
IC1	2905840	1015	0
OC1	666912	239	0
IC2	2936272	1016	0
OC2	674448	240	0
IC3	2945472	1011	0
OC3	669392	238	0
IC4	2948432	1007	0
OC4	680976	241	0
IC5	2970784	1013	0
OC5	676416	240	0
IC6	3002896	1016	0
OC6	677696	240	0
IC7	3031648	1011	0
OC7	677280	240	0
IC8	2971312	1008	0
OC8	666448	236	0
IC9	2976512	1011	0
OC9	665232	237	0
IC10	2941344	1006	0
OC10	668432	239	0
IC11	2905920	1006	0
OC11	667248	240	0
IC12	2900960	1011	0
OC12	655568	236	0
ID1	2909328	1012	0
OD1	665424	238	0
ID2	2932480	1012	0
OD2	667408	237	0
ID3	2945920	1007	0
OD3	669072	237	0
ID4	2989104	1016	0
OD4	666480	236	0
ID5	2981728	1010	0
OD5	681504	241	0
ID6	2989376	1007	0
OD6	676848	238	0
ID7	3015936	1012	0
OD7	680768	240	0
ID8	2998656	1008	0
OD8	687376	242	0
ID9	2972624	1006	0
OD9	674528	239	0
ID10	2968768	1012	0
OD10	664960	237	0
ID11	2930912	1010	0
OD11	664400	238	0
ID12	2926688	1013	0
OD12	670592	241	0
IE1	2912512	1012	0
OE1	675488	242	0
IE2	2917744	1006	0
OE2	674464	240	0
IE3	2963824	1011	0
OE3	668144	237	0
IE4	2965712	1007	0
OE4	686496	243	0
IE5	3003056	1015	0
OE5	678640	240	0
IE6	3004240	1012	0
OE6	672640	237	0
IE7	3001904	1010	0
OE7	671280	236	0
IE8	3134320	1010	0
OE8	665552	236	0
IE9	2979520	1011	0
OE9	678688	241	0
IE10	2975200	1016	0
OE10	660576	236	0
IE11	2947808	1016	0
OE11	662592	238	0
IE12	2922432	1012	0
OE12	662576	238	0
IF1	2898224	1007	0
OF1	672032	241	0
IF2	2930352	1010	0
OF2	667296	238	0
IF3	2985040	1018	0
OF3	674368	239	0
IF4	2991136	1015	0
OF4	675056	239	0
IF5	2977600	1010	0
OF5	668896	237	0
IF6	2982784	1010	0
OF6	668384	236	0
IF7	3005360	1012	0
OF7	670656	237	0
IF8	3008080	1016	0
OF8	673088	239	0
IF9	2976704	1012	0
OF9	672912	239	0
IF10	2947760	1006	0
OF10	673184	240	0
IF11	2940352	1013	0
OF11	664480	238	0
IF12	2936864	1015	0
OF12	659472	237	0
IG1	2905264	1009	0
OG1	679984	243	0
IG2	2935920	1012	0
OG2	667424	238	0
IG3	2947984	1007	0
OG3	669312	238	0
IG4	2961920	1010	0
OG4	681216	242	0
IG5	2960640	1006	0
OG5	676512	240	0
IG6	2977120	1010	0
OG6	671024	238	0
IG7	2972064	1008	0
OG7	662848	235	0
IG8	2987632	1015	0
OG8	664656	236	0
IG9	2975392	1016	0
OG9	670880	239	0
IG10	2964912	1016	0
OG10	665936	238	0
IG11	2919040	1011	0
OG11	661568	238	0
IG12	2908160	1010	0
OG12	656448	236	0
IH1	2896400	1011	0
OH1	665056	239	0
IH2	2935952	1018	0
OH2	662336	237	0
IH3	2948800	1013	0
OH3	672608	240	0
IH4	2930736	1005	0
OH4	663184	237	0
IH5	2943664	1011	0
OH5	665472	238	0
IH6	2959360	1016	0
OH6	655312	234	0
IH7	2967824	1017	0
OH7	657712	235	0
IH8	2937376	1009	0
OH8	664752	238	0
IH9	2928704	1010	0
OH9	666464	239	0
IH10	2949440	1011	0
OH10	666144	240	0
IH11	2896208	1009	0
OH11	662752	240	0
IH12	2878640	1007	0
OH12	647520	235	0
```
