## Supplementary material for "A toolbox of Stable Integration Vectors (SIV) in the fission yeast *Schizosaccharomyces pombe*": Source data: S03_C001_T03_P0088_M1_X1_E2.quant

```
[instrument]
blockid	numofrow	numofcol	coversn	version	coverid	lamphours	blocksn	type	sn
21	8	12	*	1.3.2	*	*	*	ruo	272510497

[head]
version	name	operator	timestamp	expirytime	calibrationID
1.0.5	Quantitation	GUEST	*	*	*

[properties]
quantversion
0.2.5

[conditions]
BlkID	Run	ExcitationColor	EmissionColor	CameraBias	EmissionIndex	BlockTemperature	CameraGain	Point	SampleVolume	Step	ExposureIndex	CoverID	Time	SampleTemperature	CoverTemperature	ExcitationIndex	Stage	Exposure	Cycle
21	20190205smp81-926	x1	m1	*	1	86.1106,86.1269,86.1311,86.1158,86.1394,86.1329	*	88	10	3	2	-1	1549454827.983	86.0108,86.011,86.0103,86.0104,86.015,86.0102	105.034	1	3	175	1

[quant]
region	quant	count	saturation
IA1	3019488	1013	0
OA1	671728	237	0
IA2	3045776	1008	0
OA2	675504	236	0
IA3	3093712	1008	0
OA3	672352	234	0
IA4	3166400	1016	0
OA4	675936	234	0
IA5	3187728	1017	0
OA5	673776	233	0
IA6	3191168	1010	0
OA6	697856	240	0
IA7	3184064	1006	0
OA7	695696	239	0
IA8	3205232	1013	0
OA8	686480	237	0
IA9	3189648	1016	0
OA9	685504	237	0
IA10	3192896	1017	0
OA10	677632	236	0
IA11	3137728	1017	0
OA11	671280	235	0
IA12	3078384	1011	0
OA12	671120	238	0
IB1	3060528	1009	0
OB1	673872	237	0
IB2	3121024	1010	0
OB2	693664	241	0
IB3	3191664	1016	0
OB3	695824	240	0
IB4	3245088	1014	0
OB4	698528	239	0
IB5	3280128	1009	0
OB5	700256	237	0
IB6	3302528	1011	0
OB6	693216	235	0
IB7	3337584	1016	0
OB7	699536	237	0
IB8	3331456	1018	0
OB8	700688	237	0
IB9	3328192	1015	0
OB9	690544	236	0
IB10	3239968	1007	0
OB10	698976	240	0
IB11	3192304	1013	0
OB11	685824	237	0
IB12	3111200	1009	0
OB12	683392	239	0
IC1	3107648	1015	0
OC1	683648	239	0
IC2	3172496	1016	0
OC2	695184	240	0
IC3	3226784	1011	0
OC3	695616	238	0
IC4	3277312	1007	0
OC4	708592	241	0
IC5	3328624	1013	0
OC5	712176	240	0
IC6	3410736	1016	0
OC6	714160	240	0
IC7	3521312	1011	0
OC7	717632	240	0
IC8	3384912	1008	0
OC8	704832	236	0
IC9	3377792	1011	0
OC9	701760	237	0
IC10	3303072	1006	0
OC10	699600	239	0
IC11	3220080	1006	0
OC11	697584	240	0
IC12	3158144	1011	0
OC12	677968	236	0
ID1	3120912	1012	0
OD1	681728	238	0
ID2	3178112	1012	0
OD2	687040	237	0
ID3	3239760	1007	0
OD3	693296	237	0
ID4	3349424	1016	0
OD4	697568	236	0
ID5	3361024	1010	0
OD5	715504	241	0
ID6	3406208	1007	0
OD6	716832	238	0
ID7	3463216	1012	0
OD7	722352	240	0
ID8	3450448	1008	0
OD8	725840	242	0
ID9	3406048	1006	0
OD9	710416	239	0
ID10	3361520	1012	0
OD10	699120	237	0
ID11	3266800	1010	0
OD11	693104	238	0
ID12	3213920	1013	0
OD12	693728	241	0
IE1	3132960	1012	0
OE1	692736	242	0
IE2	3170336	1006	0
OE2	695120	240	0
IE3	3279264	1011	0
OE3	694256	237	0
IE4	3322848	1007	0
OE4	719120	243	0
IE5	3392992	1015	0
OE5	716448	240	0
IE6	3432736	1012	0
OE6	715632	237	0
IE7	3447424	1010	0
OE7	714768	236	0
IE8	3835856	1010	0
OE8	711040	236	0
IE9	3394896	1011	0
OE9	718064	241	0
IE10	3362032	1016	0
OE10	695504	236	0
IE11	3278576	1016	0
OE11	693776	238	0
IE12	3210576	1012	0
OE12	685072	238	0
IF1	3118688	1007	0
OF1	690080	241	0
IF2	3189840	1010	0
OF2	688832	238	0
IF3	3294400	1018	0
OF3	699376	239	0
IF4	3352704	1015	0
OF4	702064	239	0
IF5	3365440	1010	0
OF5	701088	237	0
IF6	3398560	1010	0
OF6	704304	236	0
IF7	3431312	1012	0
OF7	708720	237	0
IF8	3423296	1016	0
OF8	710864	239	0
IF9	3383952	1012	0
OF9	707280	239	0
IF10	3325888	1006	0
OF10	702720	240	0
IF11	3270080	1013	0
OF11	690080	238	0
IF12	3237552	1015	0
OF12	680304	237	0
IG1	3128176	1009	0
OG1	694272	243	0
IG2	3190944	1012	0
OG2	687984	238	0
IG3	3250640	1007	0
OG3	693680	238	0
IG4	3299920	1010	0
OG4	709440	242	0
IG5	3318544	1006	0
OG5	707296	240	0
IG6	3356320	1010	0
OG6	703664	238	0
IG7	3358464	1008	0
OG7	693248	235	0
IG8	3371952	1015	0
OG8	694976	236	0
IG9	3345184	1016	0
OG9	700656	239	0
IG10	3318112	1016	0
OG10	689984	238	0
IG11	3228688	1011	0
OG11	685376	238	0
IG12	3177056	1010	0
OG12	674560	236	0
IH1	3115024	1011	0
OH1	680656	239	0
IH2	3183808	1018	0
OH2	680656	237	0
IH3	3251296	1013	0
OH3	693984	240	0
IH4	3258960	1005	0
OH4	689344	237	0
IH5	3281488	1011	0
OH5	694368	238	0
IH6	3310816	1016	0
OH6	681792	234	0
IH7	3309424	1017	0
OH7	686000	235	0
IH8	3291008	1009	0
OH8	694256	238	0
IH9	3275888	1010	0
OH9	690960	239	0
IH10	3321360	1011	0
OH10	691600	240	0
IH11	3175536	1009	0
OH11	684688	240	0
IH12	3130208	1007	0
OH12	667392	235	0
```
