## Supplementary material for "A toolbox of Stable Integration Vectors (SIV) in the fission yeast *Schizosaccharomyces pombe*": Source data: S03_C001_T03_P0088_M1_X1_E3.quant

```
[instrument]
blockid	numofrow	numofcol	coversn	version	coverid	lamphours	blocksn	type	sn
21	8	12	*	1.3.2	*	*	*	ruo	272510497

[head]
version	name	operator	timestamp	expirytime	calibrationID
1.0.5	Quantitation	GUEST	*	*	*

[properties]
quantversion
0.2.5

[conditions]
BlkID	Run	ExcitationColor	EmissionColor	CameraBias	EmissionIndex	BlockTemperature	CameraGain	Point	SampleVolume	Step	ExposureIndex	CoverID	Time	SampleTemperature	CoverTemperature	ExcitationIndex	Stage	Exposure	Cycle
21	20190205smp81-926	x1	m1	*	1	86.1106,86.1269,86.1311,86.1158,86.1394,86.1329	*	88	10	3	3	-1	1549454828.694	86.0108,86.011,86.0103,86.0104,86.015,86.0102	105.034	1	3	520	1

[quant]
region	quant	count	saturation
IA1	3475168	1013	0
OA1	708592	237	0
IA2	3566336	1008	0
OA2	720608	236	0
IA3	3699344	1008	0
OA3	724192	234	0
IA4	3894688	1016	0
OA4	734224	234	0
IA5	3970256	1017	0
OA5	743520	233	0
IA6	4027120	1010	0
OA6	774256	240	0
IA7	4026912	1006	0
OA7	774160	239	0
IA8	4063728	1013	0
OA8	767152	237	0
IA9	4014880	1016	0
OA9	757936	237	0
IA10	4017680	1017	0
OA10	744640	236	0
IA11	3850160	1017	0
OA11	730496	235	0
IA12	3696704	1011	0
OA12	721360	238	0
IB1	3598640	1009	0
OB1	716768	237	0
IB2	3755808	1010	0
OB2	745616	241	0
IB3	3945296	1016	0
OB3	760800	240	0
IB4	4116272	1014	0
OB4	776000	239	0
IB5	4279200	1009	0
OB5	791552	237	0
IB6	4346288	1011	0
OB6	785648	235	0
IB7	4414848	1016	0
OB7	798192	237	0
IB8	4418016	1018	0
OB8	799664	237	0
IB9	4424640	1015	0
OB9	784672	236	0
IB10	4198432	1007	0
OB10	783088	240	0
IB11	4042800	1013	0
OB11	754304	237	0
IB12	3816432	1009	0
OB12	740128	239	0
IC1	3700976	1015	0
OC1	730240	239	0
IC2	3889984	1016	0
OC2	754560	240	0
IC3	4079328	1011	0
OC3	765488	238	0
IC4	4267328	1007	0
OC4	796704	241	0
IC5	4402224	1013	0
OC5	811920	240	0
IC6	4646256	1016	0
OC6	823856	240	0
IC7	5000160	1011	0
OC7	836192	240	0
IC8	4629360	1008	0
OC8	819616	236	0
IC9	4589792	1011	0
OC9	809680	237	0
IC10	4421344	1006	0
OC10	798192	239	0
IC11	4171072	1006	0
OC11	781296	240	0
IC12	3941952	1011	0
OC12	740768	236	0
ID1	3777232	1012	0
OD1	731920	238	0
ID2	3948000	1012	0
OD2	749616	237	0
ID3	4152896	1007	0
OD3	772384	237	0
ID4	4435008	1016	0
OD4	790832	236	0
ID5	4522672	1010	0
OD5	826832	241	0
ID6	4680032	1007	0
OD6	845424	238	0
ID7	4814768	1012	0
OD7	854544	240	0
ID8	4825600	1008	0
OD8	851536	242	0
ID9	4715824	1006	0
OD9	831040	239	0
ID10	4545712	1012	0
OD10	802208	237	0
ID11	4288688	1010	0
OD11	779728	238	0
ID12	4106864	1013	0
OD12	767552	241	0
IE1	3798416	1012	0
OE1	743008	242	0
IE2	3945312	1006	0
OE2	759216	240	0
IE3	4235648	1011	0
OE3	771280	237	0
IE4	4402080	1007	0
OE4	815216	243	0
IE5	4596160	1015	0
OE5	825024	240	0
IE6	4741488	1012	0
OE6	844304	237	0
IE7	4766992	1010	0
OE7	846160	236	0
IE8	5963648	1010	0
OE8	835024	236	0
IE9	4662912	1011	0
OE9	836160	241	0
IE10	4528976	1016	0
OE10	796528	236	0
IE11	4293904	1016	0
OE11	781600	238	0
IE12	4090032	1012	0
OE12	756560	238	0
IF1	3785616	1007	0
OF1	739232	241	0
IF2	3969344	1010	0
OF2	749248	238	0
IF3	4244512	1018	0
OF3	772240	239	0
IF4	4459184	1015	0
OF4	794352	239	0
IF5	4524592	1010	0
OF5	802544	237	0
IF6	4625584	1010	0
OF6	813824	236	0
IF7	4719728	1012	0
OF7	818768	237	0
IF8	4682464	1016	0
OF8	821472	239	0
IF9	4607040	1012	0
OF9	814704	239	0
IF10	4463008	1006	0
OF10	798688	240	0
IF11	4272672	1013	0
OF11	769488	238	0
IF12	4147136	1015	0
OF12	744720	237	0
IG1	3779712	1009	0
OG1	738736	243	0
IG2	3955936	1012	0
OG2	742480	238	0
IG3	4141696	1007	0
OG3	757520	238	0
IG4	4306640	1010	0
OG4	785680	242	0
IG5	4396352	1006	0
OG5	791152	240	0
IG6	4498784	1010	0
OG6	796512	238	0
IG7	4518160	1008	0
OG7	786000	235	0
IG8	4534320	1015	0
OG8	787712	236	0
IG9	4459824	1016	0
OG9	790512	239	0
IG10	4382912	1016	0
OG10	769920	238	0
IG11	4148976	1011	0
OG11	753904	238	0
IG12	3979920	1010	0
OG12	729488	236	0
IH1	3740928	1011	0
OH1	718144	239	0
IH2	3890176	1018	0
OH2	724208	237	0
IH3	4111264	1013	0
OH3	750368	240	0
IH4	4209952	1005	0
OH4	749328	237	0
IH5	4264016	1011	0
OH5	761520	238	0
IH6	4331824	1016	0
OH6	757488	234	0
IH7	4326304	1017	0
OH7	762864	235	0
IH8	4323168	1009	0
OH8	771200	238	0
IH9	4288176	1010	0
OH9	763712	239	0
IH10	4405856	1011	0
OH10	754464	240	0
IH11	4005632	1009	0
OH11	739056	240	0
IH12	3866448	1007	0
OH12	710128	235	0
```
