## Supplementary material for "A toolbox of Stable Integration Vectors (SIV) in the fission yeast *Schizosaccharomyces pombe*": Source data: S03_C001_T03_P0089_M1_X1_E1.quant

```
[instrument]
blockid	numofrow	numofcol	coversn	version	coverid	lamphours	blocksn	type	sn
21	8	12	*	1.3.2	*	*	*	ruo	272510497

[head]
version	name	operator	timestamp	expirytime	calibrationID
1.0.5	Quantitation	GUEST	*	*	*

[properties]
quantversion
0.2.5

[conditions]
BlkID	Run	ExcitationColor	EmissionColor	CameraBias	EmissionIndex	BlockTemperature	CameraGain	Point	SampleVolume	Step	ExposureIndex	CoverID	Time	SampleTemperature	CoverTemperature	ExcitationIndex	Stage	Exposure	Cycle
21	20190205smp81-926	x1	m1	*	1	86.4344,86.4401,86.4242,86.4389,86.4279,86.4397	*	89	10	3	1	-1	1549454835.519	86.3169,86.3161,86.3152,86.3151,86.3164,86.3164	104.989	1	3	60	1

[quant]
region	quant	count	saturation
IA1	2870896	1013	0
OA1	659584	237	0
IA2	2875168	1008	0
OA2	660160	236	0
IA3	2889936	1008	0
OA3	656784	234	0
IA4	2925232	1016	0
OA4	654368	234	0
IA5	2930464	1017	0
OA5	652752	233	0
IA6	2910320	1010	0
OA6	669472	240	0
IA7	2906240	1006	0
OA7	669888	239	0
IA8	2920992	1013	0
OA8	660976	237	0
IA9	2914560	1016	0
OA9	659952	237	0
IA10	2919424	1017	0
OA10	656384	236	0
IA11	2896208	1017	0
OA11	650672	235	0
IA12	2867648	1011	0
OA12	657680	238	0
IB1	2874944	1009	0
OB1	659984	237	0
IB2	2900976	1010	0
OB2	674560	241	0
IB3	2938720	1016	0
OB3	673760	240	0
IB4	2940224	1014	0
OB4	670704	239	0
IB5	2946240	1009	0
OB5	666640	237	0
IB6	2947376	1011	0
OB6	660448	235	0
IB7	2971872	1016	0
OB7	666720	237	0
IB8	2968864	1018	0
OB8	664768	237	0
IB9	2956080	1015	0
OB9	660384	236	0
IB10	2907488	1007	0
OB10	669056	240	0
IB11	2905920	1013	0
OB11	657888	237	0
IB12	2876336	1009	0
OB12	662112	239	0
IC1	2899360	1015	0
OC1	668176	239	0
IC2	2930880	1016	0
OC2	674960	240	0
IC3	2940560	1011	0
OC3	667888	238	0
IC4	2942448	1007	0
OC4	679328	241	0
IC5	2967424	1013	0
OC5	677840	240	0
IC6	2994720	1016	0
OC6	677520	240	0
IC7	3024992	1011	0
OC7	678448	240	0
IC8	2966752	1008	0
OC8	665888	236	0
IC9	2970416	1011	0
OC9	665536	237	0
IC10	2934288	1006	0
OC10	670272	239	0
IC11	2905888	1006	0
OC11	668736	240	0
IC12	2899696	1011	0
OC12	654928	236	0
ID1	2903920	1012	0
OD1	667616	238	0
ID2	2927856	1012	0
OD2	666352	237	0
ID3	2940128	1007	0
OD3	667968	237	0
ID4	2984880	1016	0
OD4	666944	236	0
ID5	2973648	1010	0
OD5	680512	241	0
ID6	2972656	1007	0
OD6	674016	238	0
ID7	3009056	1012	0
OD7	679392	240	0
ID8	2992688	1008	0
OD8	683696	242	0
ID9	2968016	1006	0
OD9	672528	239	0
ID10	2962192	1012	0
OD10	662528	237	0
ID11	2925808	1010	0
OD11	663888	238	0
ID12	2916016	1013	0
OD12	671184	241	0
IE1	2910016	1012	0
OE1	675488	242	0
IE2	2913888	1006	0
OE2	673696	240	0
IE3	2963072	1011	0
OE3	667456	237	0
IE4	2964912	1007	0
OE4	688912	243	0
IE5	3001024	1015	0
OE5	679136	240	0
IE6	3005408	1012	0
OE6	673680	237	0
IE7	3000336	1010	0
OE7	671056	236	0
IE8	3132624	1010	0
OE8	669776	236	0
IE9	2977840	1011	0
OE9	678976	241	0
IE10	2975680	1016	0
OE10	661440	236	0
IE11	2948864	1016	0
OE11	665776	238	0
IE12	2919168	1012	0
OE12	662304	238	0
IF1	2890368	1007	0
OF1	673440	241	0
IF2	2922112	1010	0
OF2	669264	238	0
IF3	2979616	1018	0
OF3	671952	239	0
IF4	2986400	1015	0
OF4	674336	239	0
IF5	2977392	1010	0
OF5	667744	237	0
IF6	2980032	1010	0
OF6	666096	236	0
IF7	2997248	1012	0
OF7	670624	237	0
IF8	2999712	1016	0
OF8	674704	239	0
IF9	2968672	1012	0
OF9	670560	239	0
IF10	2939104	1006	0
OF10	671408	240	0
IF11	2933584	1013	0
OF11	662048	238	0
IF12	2930992	1015	0
OF12	658784	237	0
IG1	2900016	1009	0
OG1	677920	243	0
IG2	2928304	1012	0
OG2	666736	238	0
IG3	2938272	1007	0
OG3	667696	238	0
IG4	2957536	1010	0
OG4	679264	242	0
IG5	2955728	1006	0
OG5	676368	240	0
IG6	2968768	1010	0
OG6	670480	238	0
IG7	2969744	1008	0
OG7	660208	235	0
IG8	2983680	1015	0
OG8	661456	236	0
IG9	2965056	1016	0
OG9	668704	239	0
IG10	2962960	1016	0
OG10	663376	238	0
IG11	2915936	1011	0
OG11	661472	238	0
IG12	2900432	1010	0
OG12	652544	236	0
IH1	2894368	1011	0
OH1	667536	239	0
IH2	2934176	1018	0
OH2	665488	237	0
IH3	2946064	1013	0
OH3	673296	240	0
IH4	2930640	1005	0
OH4	665168	237	0
IH5	2948160	1011	0
OH5	667888	238	0
IH6	2964048	1016	0
OH6	654128	234	0
IH7	2960864	1017	0
OH7	658176	235	0
IH8	2939152	1009	0
OH8	664448	238	0
IH9	2928768	1010	0
OH9	664736	239	0
IH10	2944000	1011	0
OH10	667120	240	0
IH11	2894096	1009	0
OH11	665920	240	0
IH12	2881760	1007	0
OH12	650640	235	0
```
