## Supplementary material for "A toolbox of Stable Integration Vectors (SIV) in the fission yeast *Schizosaccharomyces pombe*": Source data: S03_C001_T03_P0089_M1_X1_E2.quant

```
[instrument]
blockid	numofrow	numofcol	coversn	version	coverid	lamphours	blocksn	type	sn
21	8	12	*	1.3.2	*	*	*	ruo	272510497

[head]
version	name	operator	timestamp	expirytime	calibrationID
1.0.5	Quantitation	GUEST	*	*	*

[properties]
quantversion
0.2.5

[conditions]
BlkID	Run	ExcitationColor	EmissionColor	CameraBias	EmissionIndex	BlockTemperature	CameraGain	Point	SampleVolume	Step	ExposureIndex	CoverID	Time	SampleTemperature	CoverTemperature	ExcitationIndex	Stage	Exposure	Cycle
21	20190205smp81-926	x1	m1	*	1	86.4344,86.4401,86.4242,86.4389,86.4279,86.4397	*	89	10	3	2	-1	1549454836.172	86.3169,86.3161,86.3152,86.3151,86.3164,86.3164	104.989	1	3	175	1

[quant]
region	quant	count	saturation
IA1	3023472	1013	0
OA1	674016	237	0
IA2	3047408	1008	0
OA2	674176	236	0
IA3	3095312	1008	0
OA3	673632	234	0
IA4	3166272	1016	0
OA4	675328	234	0
IA5	3192128	1017	0
OA5	677376	233	0
IA6	3189152	1010	0
OA6	699360	240	0
IA7	3184832	1006	0
OA7	696496	239	0
IA8	3208192	1013	0
OA8	692096	237	0
IA9	3191680	1016	0
OA9	687472	237	0
IA10	3194912	1017	0
OA10	679968	236	0
IA11	3131888	1017	0
OA11	671248	235	0
IA12	3074688	1011	0
OA12	675488	238	0
IB1	3055760	1009	0
OB1	675776	237	0
IB2	3111984	1010	0
OB2	694256	241	0
IB3	3188720	1016	0
OB3	696544	240	0
IB4	3238624	1014	0
OB4	699680	239	0
IB5	3279728	1009	0
OB5	699952	237	0
IB6	3299008	1011	0
OB6	691760	235	0
IB7	3336832	1016	0
OB7	701152	237	0
IB8	3332784	1018	0
OB8	700368	237	0
IB9	3320576	1015	0
OB9	690416	236	0
IB10	3233840	1007	0
OB10	697856	240	0
IB11	3191536	1013	0
OB11	682016	237	0
IB12	3114464	1009	0
OB12	681872	239	0
IC1	3097632	1015	0
OC1	684144	239	0
IC2	3164704	1016	0
OC2	692560	240	0
IC3	3219488	1011	0
OC3	691616	238	0
IC4	3266144	1007	0
OC4	708816	241	0
IC5	3324272	1013	0
OC5	712016	240	0
IC6	3396016	1016	0
OC6	714816	240	0
IC7	3514064	1011	0
OC7	717712	240	0
IC8	3376752	1008	0
OC8	703072	236	0
IC9	3367936	1011	0
OC9	703312	237	0
IC10	3299488	1006	0
OC10	701728	239	0
IC11	3212000	1006	0
OC11	697168	240	0
IC12	3150304	1011	0
OC12	677728	236	0
ID1	3123856	1012	0
OD1	682480	238	0
ID2	3187136	1012	0
OD2	686208	237	0
ID3	3243552	1007	0
OD3	695984	237	0
ID4	3342256	1016	0
OD4	696528	236	0
ID5	3360912	1010	0
OD5	716992	241	0
ID6	3407248	1007	0
OD6	718400	238	0
ID7	3459456	1012	0
OD7	723200	240	0
ID8	3447808	1008	0
OD8	724544	242	0
ID9	3401280	1006	0
OD9	712768	239	0
ID10	3356528	1012	0
OD10	699312	237	0
ID11	3266208	1010	0
OD11	694544	238	0
ID12	3213040	1013	0
OD12	695520	241	0
IE1	3125920	1012	0
OE1	694720	242	0
IE2	3173200	1006	0
OE2	696688	240	0
IE3	3282496	1011	0
OE3	695584	237	0
IE4	3321312	1007	0
OE4	721264	243	0
IE5	3393104	1015	0
OE5	716032	240	0
IE6	3434208	1012	0
OE6	718128	237	0
IE7	3446608	1010	0
OE7	713376	236	0
IE8	3834432	1010	0
OE8	708560	236	0
IE9	3396512	1011	0
OE9	718336	241	0
IE10	3360544	1016	0
OE10	695872	236	0
IE11	3283648	1016	0
OE11	695632	238	0
IE12	3210672	1012	0
OE12	686432	238	0
IF1	3118320	1007	0
OF1	690448	241	0
IF2	3186176	1010	0
OF2	687568	238	0
IF3	3290800	1018	0
OF3	698832	239	0
IF4	3352464	1015	0
OF4	704448	239	0
IF5	3359840	1010	0
OF5	700016	237	0
IF6	3385856	1010	0
OF6	703088	236	0
IF7	3427920	1012	0
OF7	708064	237	0
IF8	3416336	1016	0
OF8	712048	239	0
IF9	3376576	1012	0
OF9	707184	239	0
IF10	3315776	1006	0
OF10	703200	240	0
IF11	3264240	1013	0
OF11	690736	238	0
IF12	3233856	1015	0
OF12	679088	237	0
IG1	3118752	1009	0
OG1	691664	243	0
IG2	3186352	1012	0
OG2	686400	238	0
IG3	3236752	1007	0
OG3	690368	238	0
IG4	3289968	1010	0
OG4	705968	242	0
IG5	3316832	1006	0
OG5	704464	240	0
IG6	3343504	1010	0
OG6	701664	238	0
IG7	3353472	1008	0
OG7	692992	235	0
IG8	3365392	1015	0
OG8	695792	236	0
IG9	3329408	1016	0
OG9	698832	239	0
IG10	3310624	1016	0
OG10	690736	238	0
IG11	3223312	1011	0
OG11	684976	238	0
IG12	3167584	1010	0
OG12	673312	236	0
IH1	3099808	1011	0
OH1	680640	239	0
IH2	3165712	1018	0
OH2	680080	237	0
IH3	3228208	1013	0
OH3	692384	240	0
IH4	3242640	1005	0
OH4	686208	237	0
IH5	3267936	1011	0
OH5	692256	238	0
IH6	3289440	1016	0
OH6	680096	234	0
IH7	3294608	1017	0
OH7	684448	235	0
IH8	3275616	1009	0
OH8	692528	238	0
IH9	3259344	1010	0
OH9	688960	239	0
IH10	3303904	1011	0
OH10	686800	240	0
IH11	3163792	1009	0
OH11	680832	240	0
IH12	3118016	1007	0
OH12	662464	235	0
```
