## Supplementary material for "A toolbox of Stable Integration Vectors (SIV) in the fission yeast *Schizosaccharomyces pombe*": Source data: S03_C001_T03_P0089_M1_X1_E3.quant

```
[instrument]
blockid	numofrow	numofcol	coversn	version	coverid	lamphours	blocksn	type	sn
21	8	12	*	1.3.2	*	*	*	ruo	272510497

[head]
version	name	operator	timestamp	expirytime	calibrationID
1.0.5	Quantitation	GUEST	*	*	*

[properties]
quantversion
0.2.5

[conditions]
BlkID	Run	ExcitationColor	EmissionColor	CameraBias	EmissionIndex	BlockTemperature	CameraGain	Point	SampleVolume	Step	ExposureIndex	CoverID	Time	SampleTemperature	CoverTemperature	ExcitationIndex	Stage	Exposure	Cycle
21	20190205smp81-926	x1	m1	*	1	86.4344,86.4401,86.4242,86.4389,86.4279,86.4397	*	89	10	3	3	-1	1549454836.885	86.3169,86.3161,86.3152,86.3151,86.3164,86.3164	104.989	1	3	520	1

[quant]
region	quant	count	saturation
IA1	3462480	1013	0
OA1	709296	237	0
IA2	3554848	1008	0
OA2	721904	236	0
IA3	3689920	1008	0
OA3	725088	234	0
IA4	3886752	1016	0
OA4	735792	234	0
IA5	3955696	1017	0
OA5	744608	233	0
IA6	4010048	1010	0
OA6	777088	240	0
IA7	4013776	1006	0
OA7	774416	239	0
IA8	4053888	1013	0
OA8	768336	237	0
IA9	4004208	1016	0
OA9	759552	237	0
IA10	4006960	1017	0
OA10	745984	236	0
IA11	3839184	1017	0
OA11	729648	235	0
IA12	3688848	1011	0
OA12	721296	238	0
IB1	3589936	1009	0
OB1	717552	237	0
IB2	3741504	1010	0
OB2	748176	241	0
IB3	3931440	1016	0
OB3	759440	240	0
IB4	4098128	1014	0
OB4	775584	239	0
IB5	4265952	1009	0
OB5	791776	237	0
IB6	4320736	1011	0
OB6	785824	235	0
IB7	4399232	1016	0
OB7	798160	237	0
IB8	4395520	1018	0
OB8	800368	237	0
IB9	4402256	1015	0
OB9	787376	236	0
IB10	4178000	1007	0
OB10	784928	240	0
IB11	4024576	1013	0
OB11	756192	237	0
IB12	3796144	1009	0
OB12	739872	239	0
IC1	3695184	1015	0
OC1	729200	239	0
IC2	3873696	1016	0
OC2	754384	240	0
IC3	4057456	1011	0
OC3	765968	238	0
IC4	4252352	1007	0
OC4	799392	241	0
IC5	4378544	1013	0
OC5	809040	240	0
IC6	4621680	1016	0
OC6	826416	240	0
IC7	4973952	1011	0
OC7	832912	240	0
IC8	4595088	1008	0
OC8	819808	236	0
IC9	4575392	1011	0
OC9	810368	237	0
IC10	4403536	1006	0
OC10	797456	239	0
IC11	4154368	1006	0
OC11	778768	240	0
IC12	3928688	1011	0
OC12	741888	236	0
ID1	3767520	1012	0
OD1	731040	238	0
ID2	3925840	1012	0
OD2	748528	237	0
ID3	4139616	1007	0
OD3	771600	237	0
ID4	4421120	1016	0
OD4	789136	236	0
ID5	4500512	1010	0
OD5	828256	241	0
ID6	4669024	1007	0
OD6	844112	238	0
ID7	4794256	1012	0
OD7	852416	240	0
ID8	4801616	1008	0
OD8	850192	242	0
ID9	4694128	1006	0
OD9	826720	239	0
ID10	4524032	1012	0
OD10	801952	237	0
ID11	4275648	1010	0
OD11	782640	238	0
ID12	4085280	1013	0
OD12	765280	241	0
IE1	3785984	1012	0
OE1	742656	242	0
IE2	3935472	1006	0
OE2	760592	240	0
IE3	4218272	1011	0
OE3	770416	237	0
IE4	4384240	1007	0
OE4	816832	243	0
IE5	4580976	1015	0
OE5	827296	240	0
IE6	4721552	1012	0
OE6	845984	237	0
IE7	4757184	1010	0
OE7	844768	236	0
IE8	5933728	1010	0
OE8	834160	236	0
IE9	4637744	1011	0
OE9	834560	241	0
IE10	4516368	1016	0
OE10	797760	236	0
IE11	4282560	1016	0
OE11	780176	238	0
IE12	4077168	1012	0
OE12	754464	238	0
IF1	3777680	1007	0
OF1	735536	241	0
IF2	3952336	1010	0
OF2	747744	238	0
IF3	4222192	1018	0
OF3	769216	239	0
IF4	4444656	1015	0
OF4	791360	239	0
IF5	4505552	1010	0
OF5	802432	237	0
IF6	4601136	1010	0
OF6	813184	236	0
IF7	4700944	1012	0
OF7	819296	237	0
IF8	4663312	1016	0
OF8	821584	239	0
IF9	4594560	1012	0
OF9	813152	239	0
IF10	4444160	1006	0
OF10	796928	240	0
IF11	4257728	1013	0
OF11	768928	238	0
IF12	4132752	1015	0
OF12	744048	237	0
IG1	3772608	1009	0
OG1	737552	243	0
IG2	3938592	1012	0
OG2	738208	238	0
IG3	4126208	1007	0
OG3	757904	238	0
IG4	4291280	1010	0
OG4	786208	242	0
IG5	4384096	1006	0
OG5	793088	240	0
IG6	4478288	1010	0
OG6	796096	238	0
IG7	4501104	1008	0
OG7	786160	235	0
IG8	4515488	1015	0
OG8	788480	236	0
IG9	4434144	1016	0
OG9	791456	239	0
IG10	4363872	1016	0
OG10	770224	238	0
IG11	4129072	1011	0
OG11	752576	238	0
IG12	3963584	1010	0
OG12	728400	236	0
IH1	3735088	1011	0
OH1	717488	239	0
IH2	3879040	1018	0
OH2	723248	237	0
IH3	4098880	1013	0
OH3	752032	240	0
IH4	4197120	1005	0
OH4	752624	237	0
IH5	4238736	1011	0
OH5	764096	238	0
IH6	4312944	1016	0
OH6	757264	234	0
IH7	4315440	1017	0
OH7	763056	235	0
IH8	4307312	1009	0
OH8	771456	238	0
IH9	4277056	1010	0
OH9	765776	239	0
IH10	4390528	1011	0
OH10	754272	240	0
IH11	3991504	1009	0
OH11	739104	240	0
IH12	3854736	1007	0
OH12	710656	235	0
```
