## Supplementary material for "A toolbox of Stable Integration Vectors (SIV) in the fission yeast *Schizosaccharomyces pombe*": Source data: S03_C001_T03_P0090_M1_X1_E1.quant

```
[instrument]
blockid	numofrow	numofcol	coversn	version	coverid	lamphours	blocksn	type	sn
21	8	12	*	1.3.2	*	*	*	ruo	272510497

[head]
version	name	operator	timestamp	expirytime	calibrationID
1.0.5	Quantitation	GUEST	*	*	*

[properties]
quantversion
0.2.5

[conditions]
BlkID	Run	ExcitationColor	EmissionColor	CameraBias	EmissionIndex	BlockTemperature	CameraGain	Point	SampleVolume	Step	ExposureIndex	CoverID	Time	SampleTemperature	CoverTemperature	ExcitationIndex	Stage	Exposure	Cycle
21	20190205smp81-926	x1	m1	*	1	86.7431,86.7279,86.7328,86.7114,86.7265,86.7241	*	90	10	3	1	-1	1549454843.640	86.6102,86.6138,86.6107,86.6093,86.6129,86.6107	105.08	1	3	60	1

[quant]
region	quant	count	saturation
IA1	2877568	1013	0
OA1	659568	237	0
IA2	2881232	1008	0
OA2	658896	236	0
IA3	2898096	1008	0
OA3	656384	234	0
IA4	2930208	1016	0
OA4	654992	234	0
IA5	2932768	1017	0
OA5	652512	233	0
IA6	2920656	1010	0
OA6	671712	240	0
IA7	2909312	1006	0
OA7	667584	239	0
IA8	2920480	1013	0
OA8	662640	237	0
IA9	2917472	1016	0
OA9	660768	237	0
IA10	2922336	1017	0
OA10	655456	236	0
IA11	2897376	1017	0
OA11	652064	235	0
IA12	2871280	1011	0
OA12	658480	238	0
IB1	2880848	1009	0
OB1	660752	237	0
IB2	2900112	1010	0
OB2	675232	241	0
IB3	2937504	1016	0
OB3	673552	240	0
IB4	2942800	1014	0
OB4	673328	239	0
IB5	2944416	1009	0
OB5	669808	237	0
IB6	2951728	1011	0
OB6	661520	235	0
IB7	2971232	1016	0
OB7	666848	237	0
IB8	2970864	1018	0
OB8	666528	237	0
IB9	2954928	1015	0
OB9	661440	236	0
IB10	2910544	1007	0
OB10	669120	240	0
IB11	2907072	1013	0
OB11	661536	237	0
IB12	2877232	1009	0
OB12	661840	239	0
IC1	2902768	1015	0
OC1	667136	239	0
IC2	2933136	1016	0
OC2	675648	240	0
IC3	2940976	1011	0
OC3	670112	238	0
IC4	2940800	1007	0
OC4	681440	241	0
IC5	2967456	1013	0
OC5	677200	240	0
IC6	2993344	1016	0
OC6	675760	240	0
IC7	3024288	1011	0
OC7	677936	240	0
IC8	2972304	1008	0
OC8	666752	236	0
IC9	2966880	1011	0
OC9	667584	237	0
IC10	2936608	1006	0
OC10	668784	239	0
IC11	2905200	1006	0
OC11	668624	240	0
IC12	2895200	1011	0
OC12	656688	236	0
ID1	2902656	1012	0
OD1	663632	238	0
ID2	2925984	1012	0
OD2	664832	237	0
ID3	2944944	1007	0
OD3	668768	237	0
ID4	2985728	1016	0
OD4	663392	236	0
ID5	2975904	1010	0
OD5	680880	241	0
ID6	2978752	1007	0
OD6	674704	238	0
ID7	3005232	1012	0
OD7	681680	240	0
ID8	2990448	1008	0
OD8	682864	242	0
ID9	2970192	1006	0
OD9	673456	239	0
ID10	2964112	1012	0
OD10	665600	237	0
ID11	2925616	1010	0
OD11	661744	238	0
ID12	2923584	1013	0
OD12	671760	241	0
IE1	2907488	1012	0
OE1	677072	242	0
IE2	2916032	1006	0
OE2	674256	240	0
IE3	2963360	1011	0
OE3	669408	237	0
IE4	2955712	1007	0
OE4	687056	243	0
IE5	2997344	1015	0
OE5	678448	240	0
IE6	3000480	1012	0
OE6	674160	237	0
IE7	3001856	1010	0
OE7	671024	236	0
IE8	3127072	1010	0
OE8	669392	236	0
IE9	2977312	1011	0
OE9	678384	241	0
IE10	2973152	1016	0
OE10	661968	236	0
IE11	2940160	1016	0
OE11	665712	238	0
IE12	2921120	1012	0
OE12	661792	238	0
IF1	2893440	1007	0
OF1	673040	241	0
IF2	2926224	1010	0
OF2	668880	238	0
IF3	2974352	1018	0
OF3	673120	239	0
IF4	2983536	1015	0
OF4	675136	239	0
IF5	2973344	1010	0
OF5	668640	237	0
IF6	2978640	1010	0
OF6	665568	236	0
IF7	2995440	1012	0
OF7	668720	237	0
IF8	2995664	1016	0
OF8	674624	239	0
IF9	2970064	1012	0
OF9	671264	239	0
IF10	2938288	1006	0
OF10	671104	240	0
IF11	2933968	1013	0
OF11	664592	238	0
IF12	2931360	1015	0
OF12	658688	237	0
IG1	2898448	1009	0
OG1	677728	243	0
IG2	2929600	1012	0
OG2	666656	238	0
IG3	2936576	1007	0
OG3	668032	238	0
IG4	2955712	1010	0
OG4	679168	242	0
IG5	2950448	1006	0
OG5	674144	240	0
IG6	2966640	1010	0
OG6	669168	238	0
IG7	2967744	1008	0
OG7	659840	235	0
IG8	2977328	1015	0
OG8	663152	236	0
IG9	2958752	1016	0
OG9	668448	239	0
IG10	2953712	1016	0
OG10	664128	238	0
IG11	2911824	1011	0
OG11	660656	238	0
IG12	2895824	1010	0
OG12	655008	236	0
IH1	2891760	1011	0
OH1	665504	239	0
IH2	2932912	1018	0
OH2	661888	237	0
IH3	2946544	1013	0
OH3	672480	240	0
IH4	2930704	1005	0
OH4	663600	237	0
IH5	2946512	1011	0
OH5	666112	238	0
IH6	2960480	1016	0
OH6	653920	234	0
IH7	2964640	1017	0
OH7	658128	235	0
IH8	2939776	1009	0
OH8	665440	238	0
IH9	2929232	1010	0
OH9	665760	239	0
IH10	2943776	1011	0
OH10	664992	240	0
IH11	2890192	1009	0
OH11	664752	240	0
IH12	2873568	1007	0
OH12	648336	235	0
```
