## Supplementary material for "A toolbox of Stable Integration Vectors (SIV) in the fission yeast *Schizosaccharomyces pombe*": Source data: S03_C001_T03_P0090_M1_X1_E2.quant

```
[instrument]
blockid	numofrow	numofcol	coversn	version	coverid	lamphours	blocksn	type	sn
21	8	12	*	1.3.2	*	*	*	ruo	272510497

[head]
version	name	operator	timestamp	expirytime	calibrationID
1.0.5	Quantitation	GUEST	*	*	*

[properties]
quantversion
0.2.5

[conditions]
BlkID	Run	ExcitationColor	EmissionColor	CameraBias	EmissionIndex	BlockTemperature	CameraGain	Point	SampleVolume	Step	ExposureIndex	CoverID	Time	SampleTemperature	CoverTemperature	ExcitationIndex	Stage	Exposure	Cycle
21	20190205smp81-926	x1	m1	*	1	86.7431,86.7279,86.7328,86.7114,86.7265,86.7241	*	90	10	3	2	-1	1549454844.282	86.6102,86.6138,86.6107,86.6093,86.6129,86.6107	105.08	1	3	175	1

[quant]
region	quant	count	saturation
IA1	3028272	1013	0
OA1	673024	237	0
IA2	3049472	1008	0
OA2	674784	236	0
IA3	3091264	1008	0
OA3	673536	234	0
IA4	3174000	1016	0
OA4	677184	234	0
IA5	3192784	1017	0
OA5	676080	233	0
IA6	3190032	1010	0
OA6	700672	240	0
IA7	3187264	1006	0
OA7	694432	239	0
IA8	3208272	1013	0
OA8	690416	237	0
IA9	3191312	1016	0
OA9	684832	237	0
IA10	3194512	1017	0
OA10	680240	236	0
IA11	3135200	1017	0
OA11	671568	235	0
IA12	3076688	1011	0
OA12	675936	238	0
IB1	3058880	1009	0
OB1	675008	237	0
IB2	3114608	1010	0
OB2	692464	241	0
IB3	3192912	1016	0
OB3	696912	240	0
IB4	3230080	1014	0
OB4	698288	239	0
IB5	3277312	1009	0
OB5	698320	237	0
IB6	3298240	1011	0
OB6	691632	235	0
IB7	3328768	1016	0
OB7	701440	237	0
IB8	3326880	1018	0
OB8	701296	237	0
IB9	3319568	1015	0
OB9	692816	236	0
IB10	3232976	1007	0
OB10	697872	240	0
IB11	3187152	1013	0
OB11	683232	237	0
IB12	3113568	1009	0
OB12	683120	239	0
IC1	3093680	1015	0
OC1	681104	239	0
IC2	3158816	1016	0
OC2	692704	240	0
IC3	3215136	1011	0
OC3	693568	238	0
IC4	3267120	1007	0
OC4	707136	241	0
IC5	3317648	1013	0
OC5	708720	240	0
IC6	3394240	1016	0
OC6	716000	240	0
IC7	3502864	1011	0
OC7	716000	240	0
IC8	3370512	1008	0
OC8	701536	236	0
IC9	3360336	1011	0
OC9	697488	237	0
IC10	3296608	1006	0
OC10	697984	239	0
IC11	3205824	1006	0
OC11	693904	240	0
IC12	3146848	1011	0
OC12	674512	236	0
ID1	3116576	1012	0
OD1	681056	238	0
ID2	3179856	1012	0
OD2	686176	237	0
ID3	3238272	1007	0
OD3	692256	237	0
ID4	3341440	1016	0
OD4	696656	236	0
ID5	3358256	1010	0
OD5	716224	241	0
ID6	3398880	1007	0
OD6	717456	238	0
ID7	3452064	1012	0
OD7	722800	240	0
ID8	3440928	1008	0
OD8	725440	242	0
ID9	3393440	1006	0
OD9	709648	239	0
ID10	3347520	1012	0
OD10	698992	237	0
ID11	3260864	1010	0
OD11	692288	238	0
ID12	3209536	1013	0
OD12	695200	241	0
IE1	3132560	1012	0
OE1	696016	242	0
IE2	3176000	1006	0
OE2	696608	240	0
IE3	3278992	1011	0
OE3	695936	237	0
IE4	3323648	1007	0
OE4	722192	243	0
IE5	3396224	1015	0
OE5	719200	240	0
IE6	3438400	1012	0
OE6	718544	237	0
IE7	3441584	1010	0
OE7	715696	236	0
IE8	3829360	1010	0
OE8	711520	236	0
IE9	3392048	1011	0
OE9	719280	241	0
IE10	3365600	1016	0
OE10	699664	236	0
IE11	3282560	1016	0
OE11	694144	238	0
IE12	3208528	1012	0
OE12	689792	238	0
IF1	3112960	1007	0
OF1	687680	241	0
IF2	3181792	1010	0
OF2	688064	238	0
IF3	3288240	1018	0
OF3	697536	239	0
IF4	3344896	1015	0
OF4	703056	239	0
IF5	3355168	1010	0
OF5	703072	237	0
IF6	3380384	1010	0
OF6	703920	236	0
IF7	3415520	1012	0
OF7	705696	237	0
IF8	3406352	1016	0
OF8	710272	239	0
IF9	3375984	1012	0
OF9	706704	239	0
IF10	3309120	1006	0
OF10	703248	240	0
IF11	3257696	1013	0
OF11	690208	238	0
IF12	3231472	1015	0
OF12	679168	237	0
IG1	3118864	1009	0
OG1	692432	243	0
IG2	3184416	1012	0
OG2	686032	238	0
IG3	3234544	1007	0
OG3	688720	238	0
IG4	3291712	1010	0
OG4	705680	242	0
IG5	3315296	1006	0
OG5	704144	240	0
IG6	3341744	1010	0
OG6	702336	238	0
IG7	3354032	1008	0
OG7	691664	235	0
IG8	3360272	1015	0
OG8	692496	236	0
IG9	3330992	1016	0
OG9	701024	239	0
IG10	3313744	1016	0
OG10	692208	238	0
IG11	3221712	1011	0
OG11	683168	238	0
IG12	3163904	1010	0
OG12	677312	236	0
IH1	3101808	1011	0
OH1	677536	239	0
IH2	3169904	1018	0
OH2	678192	237	0
IH3	3230848	1013	0
OH3	691536	240	0
IH4	3242480	1005	0
OH4	685136	237	0
IH5	3270256	1011	0
OH5	691424	238	0
IH6	3297216	1016	0
OH6	680352	234	0
IH7	3296880	1017	0
OH7	682400	235	0
IH8	3275824	1009	0
OH8	691600	238	0
IH9	3262000	1010	0
OH9	688176	239	0
IH10	3306496	1011	0
OH10	689232	240	0
IH11	3168496	1009	0
OH11	683184	240	0
IH12	3118400	1007	0
OH12	663952	235	0
```
