## Supplementary material for "A toolbox of Stable Integration Vectors (SIV) in the fission yeast *Schizosaccharomyces pombe*": Source data: S03_C001_T03_P0090_M1_X1_E3.quant

```
[instrument]
blockid	numofrow	numofcol	coversn	version	coverid	lamphours	blocksn	type	sn
21	8	12	*	1.3.2	*	*	*	ruo	272510497

[head]
version	name	operator	timestamp	expirytime	calibrationID
1.0.5	Quantitation	GUEST	*	*	*

[properties]
quantversion
0.2.5

[conditions]
BlkID	Run	ExcitationColor	EmissionColor	CameraBias	EmissionIndex	BlockTemperature	CameraGain	Point	SampleVolume	Step	ExposureIndex	CoverID	Time	SampleTemperature	CoverTemperature	ExcitationIndex	Stage	Exposure	Cycle
21	20190205smp81-926	x1	m1	*	1	86.7431,86.7279,86.7328,86.7114,86.7265,86.7241	*	90	10	3	3	-1	1549454845.013	86.6102,86.6138,86.6107,86.6093,86.6129,86.6107	105.08	1	3	520	1

[quant]
region	quant	count	saturation
IA1	3459600	1013	0
OA1	709056	237	0
IA2	3550144	1008	0
OA2	719056	236	0
IA3	3676752	1008	0
OA3	726080	234	0
IA4	3865872	1016	0
OA4	737392	234	0
IA5	3941136	1017	0
OA5	744224	233	0
IA6	3992592	1010	0
OA6	773984	240	0
IA7	3999232	1006	0
OA7	770976	239	0
IA8	4034144	1013	0
OA8	764960	237	0
IA9	3989648	1016	0
OA9	755536	237	0
IA10	3990112	1017	0
OA10	744896	236	0
IA11	3826480	1017	0
OA11	726640	235	0
IA12	3674016	1011	0
OA12	717856	238	0
IB1	3585344	1009	0
OB1	719280	237	0
IB2	3735232	1010	0
OB2	747120	241	0
IB3	3927536	1016	0
OB3	762960	240	0
IB4	4094496	1014	0
OB4	775280	239	0
IB5	4247056	1009	0
OB5	793776	237	0
IB6	4314000	1011	0
OB6	786752	235	0
IB7	4389040	1016	0
OB7	800192	237	0
IB8	4387376	1018	0
OB8	798560	237	0
IB9	4392016	1015	0
OB9	785424	236	0
IB10	4175872	1007	0
OB10	789024	240	0
IB11	4017072	1013	0
OB11	757088	237	0
IB12	3791824	1009	0
OB12	739520	239	0
IC1	3680448	1015	0
OC1	731232	239	0
IC2	3867328	1016	0
OC2	755232	240	0
IC3	4050688	1011	0
OC3	766464	238	0
IC4	4240048	1007	0
OC4	798144	241	0
IC5	4370928	1013	0
OC5	809936	240	0
IC6	4592528	1016	0
OC6	825376	240	0
IC7	4960624	1011	0
OC7	834256	240	0
IC8	4585264	1008	0
OC8	816688	236	0
IC9	4554720	1011	0
OC9	810544	237	0
IC10	4380240	1006	0
OC10	795632	239	0
IC11	4135760	1006	0
OC11	777920	240	0
IC12	3916144	1011	0
OC12	741808	236	0
ID1	3768032	1012	0
OD1	733712	238	0
ID2	3927568	1012	0
OD2	748304	237	0
ID3	4127728	1007	0
OD3	771440	237	0
ID4	4402912	1016	0
OD4	788576	236	0
ID5	4494064	1010	0
OD5	827696	241	0
ID6	4650784	1007	0
OD6	844176	238	0
ID7	4782160	1012	0
OD7	851472	240	0
ID8	4789424	1008	0
OD8	849456	242	0
ID9	4682880	1006	0
OD9	829552	239	0
ID10	4505664	1012	0
OD10	800304	237	0
ID11	4264656	1010	0
OD11	778784	238	0
ID12	4074480	1013	0
OD12	765440	241	0
IE1	3778128	1012	0
OE1	745696	242	0
IE2	3926880	1006	0
OE2	760912	240	0
IE3	4207520	1011	0
OE3	771552	237	0
IE4	4377248	1007	0
OE4	818544	243	0
IE5	4561792	1015	0
OE5	824800	240	0
IE6	4707728	1012	0
OE6	843536	237	0
IE7	4737840	1010	0
OE7	844512	236	0
IE8	5911392	1010	0
OE8	833872	236	0
IE9	4623232	1011	0
OE9	836944	241	0
IE10	4495040	1016	0
OE10	798496	236	0
IE11	4266928	1016	0
OE11	780400	238	0
IE12	4069216	1012	0
OE12	757280	238	0
IF1	3772192	1007	0
OF1	740912	241	0
IF2	3952224	1010	0
OF2	749888	238	0
IF3	4216048	1018	0
OF3	773584	239	0
IF4	4428192	1015	0
OF4	790832	239	0
IF5	4497600	1010	0
OF5	805488	237	0
IF6	4590128	1010	0
OF6	813296	236	0
IF7	4688896	1012	0
OF7	822736	237	0
IF8	4649232	1016	0
OF8	821840	239	0
IF9	4580112	1012	0
OF9	813136	239	0
IF10	4429712	1006	0
OF10	800080	240	0
IF11	4245920	1013	0
OF11	771120	238	0
IF12	4126416	1015	0
OF12	742272	237	0
IG1	3772304	1009	0
OG1	737648	243	0
IG2	3937696	1012	0
OG2	741312	238	0
IG3	4118784	1007	0
OG3	757104	238	0
IG4	4277536	1010	0
OG4	788304	242	0
IG5	4375808	1006	0
OG5	792400	240	0
IG6	4469808	1010	0
OG6	796592	238	0
IG7	4491440	1008	0
OG7	788432	235	0
IG8	4503968	1015	0
OG8	790080	236	0
IG9	4423328	1016	0
OG9	789728	239	0
IG10	4353456	1016	0
OG10	770928	238	0
IG11	4120112	1011	0
OG11	752592	238	0
IG12	3954176	1010	0
OG12	729888	236	0
IH1	3727024	1011	0
OH1	718960	239	0
IH2	3871648	1018	0
OH2	725184	237	0
IH3	4090464	1013	0
OH3	750384	240	0
IH4	4186176	1005	0
OH4	752544	237	0
IH5	4235216	1011	0
OH5	763632	238	0
IH6	4303744	1016	0
OH6	758368	234	0
IH7	4298032	1017	0
OH7	763888	235	0
IH8	4287840	1009	0
OH8	770496	238	0
IH9	4260976	1010	0
OH9	764112	239	0
IH10	4381136	1011	0
OH10	757168	240	0
IH11	3981264	1009	0
OH11	741728	240	0
IH12	3840256	1007	0
OH12	710384	235	0
```
