## Supplementary material for "A toolbox of Stable Integration Vectors (SIV) in the fission yeast *Schizosaccharomyces pombe*": Source data: S03_C001_T03_P0091_M1_X1_E1.quant

```
[instrument]
blockid	numofrow	numofcol	coversn	version	coverid	lamphours	blocksn	type	sn
21	8	12	*	1.3.2	*	*	*	ruo	272510497

[head]
version	name	operator	timestamp	expirytime	calibrationID
1.0.5	Quantitation	GUEST	*	*	*

[properties]
quantversion
0.2.5

[conditions]
BlkID	Run	ExcitationColor	EmissionColor	CameraBias	EmissionIndex	BlockTemperature	CameraGain	Point	SampleVolume	Step	ExposureIndex	CoverID	Time	SampleTemperature	CoverTemperature	ExcitationIndex	Stage	Exposure	Cycle
21	20190205smp81-926	x1	m1	*	1	87.0218,87.0209,87.0209,87.0069,87.0303,87.0084	*	91	10	3	1	-1	1549454851.816	86.9144,86.916,86.9151,86.9155,86.9154,86.913	105.012	1	3	60	1

[quant]
region	quant	count	saturation
IA1	2876256	1013	0
OA1	659392	237	0
IA2	2874832	1008	0
OA2	660864	236	0
IA3	2894752	1008	0
OA3	655088	234	0
IA4	2927072	1016	0
OA4	657024	234	0
IA5	2932448	1017	0
OA5	655216	233	0
IA6	2915424	1010	0
OA6	673456	240	0
IA7	2907840	1006	0
OA7	670640	239	0
IA8	2924176	1013	0
OA8	665328	237	0
IA9	2920160	1016	0
OA9	661840	237	0
IA10	2923616	1017	0
OA10	657376	236	0
IA11	2897056	1017	0
OA11	653344	235	0
IA12	2872368	1011	0
OA12	660048	238	0
IB1	2877696	1009	0
OB1	661120	237	0
IB2	2898528	1010	0
OB2	676240	241	0
IB3	2933520	1016	0
OB3	672240	240	0
IB4	2940032	1014	0
OB4	672800	239	0
IB5	2942576	1009	0
OB5	667712	237	0
IB6	2949584	1011	0
OB6	658576	235	0
IB7	2971264	1016	0
OB7	665792	237	0
IB8	2966144	1018	0
OB8	667184	237	0
IB9	2954080	1015	0
OB9	660928	236	0
IB10	2909296	1007	0
OB10	670416	240	0
IB11	2907472	1013	0
OB11	657776	237	0
IB12	2872768	1009	0
OB12	663408	239	0
IC1	2905424	1015	0
OC1	665984	239	0
IC2	2928800	1016	0
OC2	671872	240	0
IC3	2940096	1011	0
OC3	671552	238	0
IC4	2946176	1007	0
OC4	679440	241	0
IC5	2968704	1013	0
OC5	677200	240	0
IC6	2994752	1016	0
OC6	674512	240	0
IC7	3024864	1011	0
OC7	679904	240	0
IC8	2966656	1008	0
OC8	666048	236	0
IC9	2962416	1011	0
OC9	666800	237	0
IC10	2932384	1006	0
OC10	668624	239	0
IC11	2901936	1006	0
OC11	669152	240	0
IC12	2894912	1011	0
OC12	658352	236	0
ID1	2900704	1012	0
OD1	663600	238	0
ID2	2924592	1012	0
OD2	664016	237	0
ID3	2937456	1007	0
OD3	669632	237	0
ID4	2981584	1016	0
OD4	665312	236	0
ID5	2973600	1010	0
OD5	680928	241	0
ID6	2976560	1007	0
OD6	674112	238	0
ID7	3005504	1012	0
OD7	678752	240	0
ID8	2990800	1008	0
OD8	683360	242	0
ID9	2965632	1006	0
OD9	670960	239	0
ID10	2960992	1012	0
OD10	664576	237	0
ID11	2921264	1010	0
OD11	665984	238	0
ID12	2917824	1013	0
OD12	671264	241	0
IE1	2896640	1012	0
OE1	675904	242	0
IE2	2905888	1006	0
OE2	672176	240	0
IE3	2952128	1011	0
OE3	666112	237	0
IE4	2954016	1007	0
OE4	686192	243	0
IE5	2988320	1015	0
OE5	678592	240	0
IE6	2992576	1012	0
OE6	671872	237	0
IE7	2991696	1010	0
OE7	669344	236	0
IE8	3117264	1010	0
OE8	669408	236	0
IE9	2966800	1011	0
OE9	679616	241	0
IE10	2967504	1016	0
OE10	660496	236	0
IE11	2935968	1016	0
OE11	663312	238	0
IE12	2910800	1012	0
OE12	664288	238	0
IF1	2887936	1007	0
OF1	673568	241	0
IF2	2922576	1010	0
OF2	667840	238	0
IF3	2973152	1018	0
OF3	672736	239	0
IF4	2976560	1015	0
OF4	674816	239	0
IF5	2971120	1010	0
OF5	668672	237	0
IF6	2971728	1010	0
OF6	666192	236	0
IF7	2992496	1012	0
OF7	668864	237	0
IF8	2992448	1016	0
OF8	673424	239	0
IF9	2964096	1012	0
OF9	672880	239	0
IF10	2932304	1006	0
OF10	672240	240	0
IF11	2922656	1013	0
OF11	662048	238	0
IF12	2921440	1015	0
OF12	658448	237	0
IG1	2898976	1009	0
OG1	676480	243	0
IG2	2928032	1012	0
OG2	666752	238	0
IG3	2938016	1007	0
OG3	668368	238	0
IG4	2954160	1010	0
OG4	681200	242	0
IG5	2953856	1006	0
OG5	674208	240	0
IG6	2966192	1010	0
OG6	667728	238	0
IG7	2962016	1008	0
OG7	658544	235	0
IG8	2978368	1015	0
OG8	661984	236	0
IG9	2961216	1016	0
OG9	669472	239	0
IG10	2953360	1016	0
OG10	663568	238	0
IG11	2912928	1011	0
OG11	660576	238	0
IG12	2898976	1010	0
OG12	653904	236	0
IH1	2896832	1011	0
OH1	667632	239	0
IH2	2933904	1018	0
OH2	664432	237	0
IH3	2948480	1013	0
OH3	672960	240	0
IH4	2932928	1005	0
OH4	666768	237	0
IH5	2947504	1011	0
OH5	668400	238	0
IH6	2957680	1016	0
OH6	656320	234	0
IH7	2963088	1017	0
OH7	658080	235	0
IH8	2936928	1009	0
OH8	664800	238	0
IH9	2924720	1010	0
OH9	666288	239	0
IH10	2948384	1011	0
OH10	668304	240	0
IH11	2894016	1009	0
OH11	667104	240	0
IH12	2877456	1007	0
OH12	650736	235	0
```
