## Supplementary material for "A toolbox of Stable Integration Vectors (SIV) in the fission yeast *Schizosaccharomyces pombe*": Source data: S03_C001_T03_P0091_M1_X1_E2.quant

```
[instrument]
blockid	numofrow	numofcol	coversn	version	coverid	lamphours	blocksn	type	sn
21	8	12	*	1.3.2	*	*	*	ruo	272510497

[head]
version	name	operator	timestamp	expirytime	calibrationID
1.0.5	Quantitation	GUEST	*	*	*

[properties]
quantversion
0.2.5

[conditions]
BlkID	Run	ExcitationColor	EmissionColor	CameraBias	EmissionIndex	BlockTemperature	CameraGain	Point	SampleVolume	Step	ExposureIndex	CoverID	Time	SampleTemperature	CoverTemperature	ExcitationIndex	Stage	Exposure	Cycle
21	20190205smp81-926	x1	m1	*	1	87.0218,87.0209,87.0209,87.0069,87.0303,87.0084	*	91	10	3	2	-1	1549454852.451	86.9144,86.916,86.9151,86.9155,86.9154,86.913	105.012	1	3	175	1

[quant]
region	quant	count	saturation
IA1	3017728	1013	0
OA1	671776	237	0
IA2	3050480	1008	0
OA2	676464	236	0
IA3	3088848	1008	0
OA3	673296	234	0
IA4	3163376	1016	0
OA4	676512	234	0
IA5	3188928	1017	0
OA5	675136	233	0
IA6	3189312	1010	0
OA6	698592	240	0
IA7	3182160	1006	0
OA7	695696	239	0
IA8	3200960	1013	0
OA8	689104	237	0
IA9	3184448	1016	0
OA9	686192	237	0
IA10	3186640	1017	0
OA10	678912	236	0
IA11	3132384	1017	0
OA11	674768	235	0
IA12	3073616	1011	0
OA12	673264	238	0
IB1	3054352	1009	0
OB1	675440	237	0
IB2	3113584	1010	0
OB2	693056	241	0
IB3	3189552	1016	0
OB3	696352	240	0
IB4	3231296	1014	0
OB4	698832	239	0
IB5	3271312	1009	0
OB5	698032	237	0
IB6	3290048	1011	0
OB6	692880	235	0
IB7	3323824	1016	0
OB7	699312	237	0
IB8	3324064	1018	0
OB8	699728	237	0
IB9	3312880	1015	0
OB9	691584	236	0
IB10	3228272	1007	0
OB10	699920	240	0
IB11	3188496	1013	0
OB11	685168	237	0
IB12	3100688	1009	0
OB12	682192	239	0
IC1	3101952	1015	0
OC1	683776	239	0
IC2	3156112	1016	0
OC2	694400	240	0
IC3	3217328	1011	0
OC3	694272	238	0
IC4	3268864	1007	0
OC4	709248	241	0
IC5	3315984	1013	0
OC5	710768	240	0
IC6	3391424	1016	0
OC6	714192	240	0
IC7	3506768	1011	0
OC7	717680	240	0
IC8	3371152	1008	0
OC8	704928	236	0
IC9	3360880	1011	0
OC9	701472	237	0
IC10	3299184	1006	0
OC10	703056	239	0
IC11	3213088	1006	0
OC11	698832	240	0
IC12	3149856	1011	0
OC12	678048	236	0
ID1	3114096	1012	0
OD1	680352	238	0
ID2	3175008	1012	0
OD2	686336	237	0
ID3	3230976	1007	0
OD3	694048	237	0
ID4	3335584	1016	0
OD4	695824	236	0
ID5	3345488	1010	0
OD5	717184	241	0
ID6	3393616	1007	0
OD6	716640	238	0
ID7	3438848	1012	0
OD7	723232	240	0
ID8	3434576	1008	0
OD8	724752	242	0
ID9	3387664	1006	0
OD9	711104	239	0
ID10	3346192	1012	0
OD10	697872	237	0
ID11	3255792	1010	0
OD11	692320	238	0
ID12	3207184	1013	0
OD12	694208	241	0
IE1	3117952	1012	0
OE1	694704	242	0
IE2	3165184	1006	0
OE2	696448	240	0
IE3	3273744	1011	0
OE3	694448	237	0
IE4	3313056	1007	0
OE4	719280	243	0
IE5	3386192	1015	0
OE5	715904	240	0
IE6	3418544	1012	0
OE6	715648	237	0
IE7	3426480	1010	0
OE7	714800	236	0
IE8	3818128	1010	0
OE8	709136	236	0
IE9	3376816	1011	0
OE9	717616	241	0
IE10	3352560	1016	0
OE10	695760	236	0
IE11	3264112	1016	0
OE11	691776	238	0
IE12	3194640	1012	0
OE12	684896	238	0
IF1	3111024	1007	0
OF1	689920	241	0
IF2	3179072	1010	0
OF2	687296	238	0
IF3	3283936	1018	0
OF3	700688	239	0
IF4	3338992	1015	0
OF4	702544	239	0
IF5	3353936	1010	0
OF5	701824	237	0
IF6	3380048	1010	0
OF6	704560	236	0
IF7	3413632	1012	0
OF7	706112	237	0
IF8	3403296	1016	0
OF8	709376	239	0
IF9	3372096	1012	0
OF9	708368	239	0
IF10	3310432	1006	0
OF10	702400	240	0
IF11	3260448	1013	0
OF11	689936	238	0
IF12	3223984	1015	0
OF12	679968	237	0
IG1	3115344	1009	0
OG1	692288	243	0
IG2	3177056	1012	0
OG2	684192	238	0
IG3	3233856	1007	0
OG3	693648	238	0
IG4	3281856	1010	0
OG4	708192	242	0
IG5	3303776	1006	0
OG5	705200	240	0
IG6	3337584	1010	0
OG6	703408	238	0
IG7	3343776	1008	0
OG7	692064	235	0
IG8	3350912	1015	0
OG8	695040	236	0
IG9	3325184	1016	0
OG9	700032	239	0
IG10	3298816	1016	0
OG10	690528	238	0
IG11	3212000	1011	0
OG11	683712	238	0
IG12	3156896	1010	0
OG12	671792	236	0
IH1	3099632	1011	0
OH1	678448	239	0
IH2	3163936	1018	0
OH2	677936	237	0
IH3	3230176	1013	0
OH3	690000	240	0
IH4	3246624	1005	0
OH4	685520	237	0
IH5	3265312	1011	0
OH5	692000	238	0
IH6	3290016	1016	0
OH6	678048	234	0
IH7	3294288	1017	0
OH7	683600	235	0
IH8	3278752	1009	0
OH8	691664	238	0
IH9	3256640	1010	0
OH9	691600	239	0
IH10	3304864	1011	0
OH10	688112	240	0
IH11	3158544	1009	0
OH11	681936	240	0
IH12	3118416	1007	0
OH12	664560	235	0
```
