## Supplementary material for "A toolbox of Stable Integration Vectors (SIV) in the fission yeast *Schizosaccharomyces pombe*": Source data: S03_C001_T03_P0091_M1_X1_E3.quant

```
[instrument]
blockid	numofrow	numofcol	coversn	version	coverid	lamphours	blocksn	type	sn
21	8	12	*	1.3.2	*	*	*	ruo	272510497

[head]
version	name	operator	timestamp	expirytime	calibrationID
1.0.5	Quantitation	GUEST	*	*	*

[properties]
quantversion
0.2.5

[conditions]
BlkID	Run	ExcitationColor	EmissionColor	CameraBias	EmissionIndex	BlockTemperature	CameraGain	Point	SampleVolume	Step	ExposureIndex	CoverID	Time	SampleTemperature	CoverTemperature	ExcitationIndex	Stage	Exposure	Cycle
21	20190205smp81-926	x1	m1	*	1	87.0218,87.0209,87.0209,87.0069,87.0303,87.0084	*	91	10	3	3	-1	1549454853.177	86.9144,86.916,86.9151,86.9155,86.9154,86.913	105.012	1	3	520	1

[quant]
region	quant	count	saturation
IA1	3458448	1013	0
OA1	707248	237	0
IA2	3551632	1008	0
OA2	721136	236	0
IA3	3682528	1008	0
OA3	725040	234	0
IA4	3874304	1016	0
OA4	733152	234	0
IA5	3936640	1017	0
OA5	743824	233	0
IA6	3993504	1010	0
OA6	774448	240	0
IA7	3999280	1006	0
OA7	773360	239	0
IA8	4043232	1013	0
OA8	767120	237	0
IA9	3988144	1016	0
OA9	757584	237	0
IA10	3988256	1017	0
OA10	746144	236	0
IA11	3823168	1017	0
OA11	727648	235	0
IA12	3670928	1011	0
OA12	720192	238	0
IB1	3583040	1009	0
OB1	719312	237	0
IB2	3733040	1010	0
OB2	748032	241	0
IB3	3913008	1016	0
OB3	758624	240	0
IB4	4082176	1014	0
OB4	776848	239	0
IB5	4244656	1009	0
OB5	792944	237	0
IB6	4306224	1011	0
OB6	786560	235	0
IB7	4372128	1016	0
OB7	798896	237	0
IB8	4371152	1018	0
OB8	801200	237	0
IB9	4380544	1015	0
OB9	785440	236	0
IB10	4162736	1007	0
OB10	784864	240	0
IB11	4004400	1013	0
OB11	754864	237	0
IB12	3788704	1009	0
OB12	740304	239	0
IC1	3678112	1015	0
OC1	727744	239	0
IC2	3864464	1016	0
OC2	753584	240	0
IC3	4041072	1011	0
OC3	766080	238	0
IC4	4236080	1007	0
OC4	797600	241	0
IC5	4357008	1013	0
OC5	812368	240	0
IC6	4590416	1016	0
OC6	823568	240	0
IC7	4946656	1011	0
OC7	836352	240	0
IC8	4567440	1008	0
OC8	817056	236	0
IC9	4543632	1011	0
OC9	810192	237	0
IC10	4373200	1006	0
OC10	797568	239	0
IC11	4130400	1006	0
OC11	778256	240	0
IC12	3907840	1011	0
OC12	742048	236	0
ID1	3754976	1012	0
OD1	733392	238	0
ID2	3909184	1012	0
OD2	747744	237	0
ID3	4115040	1007	0
OD3	770592	237	0
ID4	4382240	1016	0
OD4	787968	236	0
ID5	4479712	1010	0
OD5	827776	241	0
ID6	4635184	1007	0
OD6	845040	238	0
ID7	4757264	1012	0
OD7	850304	240	0
ID8	4761088	1008	0
OD8	853648	242	0
ID9	4664112	1006	0
OD9	827600	239	0
ID10	4489808	1012	0
OD10	802912	237	0
ID11	4248816	1010	0
OD11	778704	238	0
ID12	4068336	1013	0
OD12	766192	241	0
IE1	3772480	1012	0
OE1	743808	242	0
IE2	3914080	1006	0
OE2	757792	240	0
IE3	4201152	1011	0
OE3	771344	237	0
IE4	4366352	1007	0
OE4	816848	243	0
IE5	4550960	1015	0
OE5	824416	240	0
IE6	4688656	1012	0
OE6	843552	237	0
IE7	4725920	1010	0
OE7	843248	236	0
IE8	5879728	1010	0
OE8	832128	236	0
IE9	4608416	1011	0
OE9	831232	241	0
IE10	4480384	1016	0
OE10	797248	236	0
IE11	4251968	1016	0
OE11	777344	238	0
IE12	4053776	1012	0
OE12	754304	238	0
IF1	3765120	1007	0
OF1	736592	241	0
IF2	3942416	1010	0
OF2	749760	238	0
IF3	4207248	1018	0
OF3	773072	239	0
IF4	4417296	1015	0
OF4	793536	239	0
IF5	4482080	1010	0
OF5	799840	237	0
IF6	4574640	1010	0
OF6	812624	236	0
IF7	4668192	1012	0
OF7	820896	237	0
IF8	4637568	1016	0
OF8	822144	239	0
IF9	4559312	1012	0
OF9	813424	239	0
IF10	4417184	1006	0
OF10	799136	240	0
IF11	4236352	1013	0
OF11	770048	238	0
IF12	4110448	1015	0
OF12	742048	237	0
IG1	3758800	1009	0
OG1	738528	243	0
IG2	3920368	1012	0
OG2	743008	238	0
IG3	4107136	1007	0
OG3	756320	238	0
IG4	4264768	1010	0
OG4	786224	242	0
IG5	4355280	1006	0
OG5	793408	240	0
IG6	4453216	1010	0
OG6	797472	238	0
IG7	4470400	1008	0
OG7	785968	235	0
IG8	4492448	1015	0
OG8	788608	236	0
IG9	4415936	1016	0
OG9	790496	239	0
IG10	4341216	1016	0
OG10	774112	238	0
IG11	4109888	1011	0
OG11	752336	238	0
IG12	3943392	1010	0
OG12	728240	236	0
IH1	3718592	1011	0
OH1	715136	239	0
IH2	3860656	1018	0
OH2	725424	237	0
IH3	4070992	1013	0
OH3	749664	240	0
IH4	4169488	1005	0
OH4	750352	237	0
IH5	4219888	1011	0
OH5	763248	238	0
IH6	4286720	1016	0
OH6	755200	234	0
IH7	4287056	1017	0
OH7	759824	235	0
IH8	4277152	1009	0
OH8	769216	238	0
IH9	4249712	1010	0
OH9	765136	239	0
IH10	4368720	1011	0
OH10	756336	240	0
IH11	3967984	1009	0
OH11	737984	240	0
IH12	3827856	1007	0
OH12	710080	235	0
```
