## Supplementary material for "A toolbox of Stable Integration Vectors (SIV) in the fission yeast *Schizosaccharomyces pombe*": Source data: S03_C001_T03_P0092_M1_X1_E1.quant

```
[instrument]
blockid	numofrow	numofcol	coversn	version	coverid	lamphours	blocksn	type	sn
21	8	12	*	1.3.2	*	*	*	ruo	272510497

[head]
version	name	operator	timestamp	expirytime	calibrationID
1.0.5	Quantitation	GUEST	*	*	*

[properties]
quantversion
0.2.5

[conditions]
BlkID	Run	ExcitationColor	EmissionColor	CameraBias	EmissionIndex	BlockTemperature	CameraGain	Point	SampleVolume	Step	ExposureIndex	CoverID	Time	SampleTemperature	CoverTemperature	ExcitationIndex	Stage	Exposure	Cycle
21	20190205smp81-926	x1	m1	*	1	87.3257,87.3295,87.3272,87.2974,87.3442,87.3132	*	92	10	3	1	-1	1549454859.925	87.2137,87.2164,87.2114,87.214,87.2151,87.212	105.012	1	3	60	1

[quant]
region	quant	count	saturation
IA1	2869776	1013	0
OA1	659072	237	0
IA2	2873792	1008	0
OA2	659184	236	0
IA3	2887264	1008	0
OA3	655408	234	0
IA4	2919632	1016	0
OA4	655984	234	0
IA5	2926160	1017	0
OA5	652704	233	0
IA6	2906992	1010	0
OA6	672400	240	0
IA7	2900528	1006	0
OA7	668304	239	0
IA8	2915456	1013	0
OA8	661424	237	0
IA9	2913856	1016	0
OA9	661360	237	0
IA10	2914016	1017	0
OA10	656496	236	0
IA11	2890496	1017	0
OA11	651680	235	0
IA12	2862096	1011	0
OA12	657776	238	0
IB1	2873360	1009	0
OB1	661920	237	0
IB2	2901472	1010	0
OB2	676208	241	0
IB3	2937264	1016	0
OB3	672880	240	0
IB4	2945504	1014	0
OB4	674272	239	0
IB5	2943040	1009	0
OB5	666944	237	0
IB6	2947840	1011	0
OB6	661136	235	0
IB7	2970960	1016	0
OB7	666352	237	0
IB8	2969216	1018	0
OB8	666768	237	0
IB9	2956416	1015	0
OB9	660752	236	0
IB10	2911120	1007	0
OB10	669104	240	0
IB11	2906192	1013	0
OB11	659328	237	0
IB12	2876832	1009	0
OB12	663488	239	0
IC1	2899952	1015	0
OC1	667568	239	0
IC2	2926160	1016	0
OC2	673344	240	0
IC3	2933904	1011	0
OC3	670032	238	0
IC4	2943440	1007	0
OC4	680496	241	0
IC5	2964512	1013	0
OC5	677376	240	0
IC6	2993424	1016	0
OC6	676576	240	0
IC7	3021440	1011	0
OC7	678032	240	0
IC8	2962784	1008	0
OC8	666688	236	0
IC9	2962416	1011	0
OC9	666944	237	0
IC10	2931904	1006	0
OC10	668944	239	0
IC11	2903600	1006	0
OC11	670736	240	0
IC12	2895232	1011	0
OC12	657088	236	0
ID1	2900288	1012	0
OD1	665216	238	0
ID2	2927456	1012	0
OD2	665824	237	0
ID3	2938672	1007	0
OD3	666768	237	0
ID4	2983008	1016	0
OD4	665200	236	0
ID5	2970720	1010	0
OD5	681104	241	0
ID6	2975808	1007	0
OD6	673376	238	0
ID7	3005536	1012	0
OD7	680336	240	0
ID8	2989888	1008	0
OD8	683152	242	0
ID9	2964672	1006	0
OD9	672848	239	0
ID10	2964832	1012	0
OD10	665200	237	0
ID11	2926944	1010	0
OD11	663792	238	0
ID12	2918192	1013	0
OD12	671520	241	0
IE1	2911264	1012	0
OE1	676016	242	0
IE2	2914112	1006	0
OE2	674784	240	0
IE3	2962304	1011	0
OE3	668112	237	0
IE4	2956384	1007	0
OE4	687504	243	0
IE5	2993168	1015	0
OE5	679664	240	0
IE6	3000080	1012	0
OE6	673424	237	0
IE7	2996672	1010	0
OE7	670736	236	0
IE8	3122016	1010	0
OE8	669024	236	0
IE9	2974736	1011	0
OE9	679728	241	0
IE10	2969920	1016	0
OE10	660928	236	0
IE11	2943968	1016	0
OE11	663984	238	0
IE12	2912224	1012	0
OE12	661568	238	0
IF1	2890672	1007	0
OF1	672816	241	0
IF2	2926128	1010	0
OF2	668016	238	0
IF3	2979728	1018	0
OF3	673168	239	0
IF4	2984272	1015	0
OF4	674928	239	0
IF5	2976320	1010	0
OF5	670112	237	0
IF6	2980640	1010	0
OF6	664704	236	0
IF7	3000896	1012	0
OF7	668720	237	0
IF8	2993296	1016	0
OF8	673920	239	0
IF9	2967072	1012	0
OF9	671408	239	0
IF10	2941952	1006	0
OF10	670112	240	0
IF11	2932816	1013	0
OF11	663184	238	0
IF12	2931088	1015	0
OF12	657408	237	0
IG1	2897632	1009	0
OG1	678880	243	0
IG2	2922464	1012	0
OG2	668160	238	0
IG3	2937488	1007	0
OG3	670528	238	0
IG4	2954064	1010	0
OG4	680336	242	0
IG5	2950576	1006	0
OG5	675712	240	0
IG6	2963664	1010	0
OG6	670336	238	0
IG7	2961248	1008	0
OG7	660256	235	0
IG8	2973184	1015	0
OG8	661776	236	0
IG9	2961328	1016	0
OG9	667216	239	0
IG10	2955216	1016	0
OG10	664304	238	0
IG11	2910864	1011	0
OG11	662800	238	0
IG12	2895216	1010	0
OG12	656368	236	0
IH1	2896416	1011	0
OH1	665216	239	0
IH2	2933568	1018	0
OH2	661856	237	0
IH3	2950784	1013	0
OH3	672384	240	0
IH4	2930528	1005	0
OH4	664896	237	0
IH5	2946944	1011	0
OH5	664944	238	0
IH6	2956432	1016	0
OH6	654368	234	0
IH7	2961408	1017	0
OH7	656544	235	0
IH8	2934800	1009	0
OH8	664272	238	0
IH9	2927728	1010	0
OH9	663856	239	0
IH10	2944000	1011	0
OH10	667184	240	0
IH11	2894912	1009	0
OH11	662448	240	0
IH12	2878112	1007	0
OH12	648912	235	0
```
