## Supplementary material for "A toolbox of Stable Integration Vectors (SIV) in the fission yeast *Schizosaccharomyces pombe*": Source data: S03_C001_T03_P0092_M1_X1_E2.quant

```
[instrument]
blockid	numofrow	numofcol	coversn	version	coverid	lamphours	blocksn	type	sn
21	8	12	*	1.3.2	*	*	*	ruo	272510497

[head]
version	name	operator	timestamp	expirytime	calibrationID
1.0.5	Quantitation	GUEST	*	*	*

[properties]
quantversion
0.2.5

[conditions]
BlkID	Run	ExcitationColor	EmissionColor	CameraBias	EmissionIndex	BlockTemperature	CameraGain	Point	SampleVolume	Step	ExposureIndex	CoverID	Time	SampleTemperature	CoverTemperature	ExcitationIndex	Stage	Exposure	Cycle
21	20190205smp81-926	x1	m1	*	1	87.3257,87.3295,87.3272,87.2974,87.3442,87.3132	*	92	10	3	2	-1	1549454860.565	87.2137,87.2164,87.2114,87.214,87.2151,87.212	105.012	1	3	175	1

[quant]
region	quant	count	saturation
IA1	3014832	1013	0
OA1	672400	237	0
IA2	3037280	1008	0
OA2	675040	236	0
IA3	3081760	1008	0
OA3	673024	234	0
IA4	3152480	1016	0
OA4	675888	234	0
IA5	3172416	1017	0
OA5	673888	233	0
IA6	3175568	1010	0
OA6	696432	240	0
IA7	3169728	1006	0
OA7	693904	239	0
IA8	3187600	1013	0
OA8	686608	237	0
IA9	3174880	1016	0
OA9	682640	237	0
IA10	3179312	1017	0
OA10	678064	236	0
IA11	3118576	1017	0
OA11	668960	235	0
IA12	3060752	1011	0
OA12	672992	238	0
IB1	3049312	1009	0
OB1	675424	237	0
IB2	3107088	1010	0
OB2	692160	241	0
IB3	3175664	1016	0
OB3	693664	240	0
IB4	3219776	1014	0
OB4	696000	239	0
IB5	3261056	1009	0
OB5	698512	237	0
IB6	3285664	1011	0
OB6	692480	235	0
IB7	3314960	1016	0
OB7	699168	237	0
IB8	3316592	1018	0
OB8	701136	237	0
IB9	3304592	1015	0
OB9	689712	236	0
IB10	3220608	1007	0
OB10	698576	240	0
IB11	3180400	1013	0
OB11	682944	237	0
IB12	3098720	1009	0
OB12	681184	239	0
IC1	3095296	1015	0
OC1	682224	239	0
IC2	3162032	1016	0
OC2	692592	240	0
IC3	3209552	1011	0
OC3	691744	238	0
IC4	3259968	1007	0
OC4	709600	241	0
IC5	3312560	1013	0
OC5	710640	240	0
IC6	3387584	1016	0
OC6	714736	240	0
IC7	3499344	1011	0
OC7	718256	240	0
IC8	3363648	1008	0
OC8	705712	236	0
IC9	3355200	1011	0
OC9	701968	237	0
IC10	3288608	1006	0
OC10	700384	239	0
IC11	3210016	1006	0
OC11	696144	240	0
IC12	3144720	1011	0
OC12	676816	236	0
ID1	3108080	1012	0
OD1	681120	238	0
ID2	3168128	1012	0
OD2	686224	237	0
ID3	3229424	1007	0
OD3	691760	237	0
ID4	3328912	1016	0
OD4	696480	236	0
ID5	3341520	1010	0
OD5	714912	241	0
ID6	3384416	1007	0
OD6	716400	238	0
ID7	3432064	1012	0
OD7	723616	240	0
ID8	3424864	1008	0
OD8	724688	242	0
ID9	3379328	1006	0
OD9	710656	239	0
ID10	3333472	1012	0
OD10	697504	237	0
ID11	3249632	1010	0
OD11	692320	238	0
ID12	3197920	1013	0
OD12	695136	241	0
IE1	3108336	1012	0
OE1	693056	242	0
IE2	3153712	1006	0
OE2	695152	240	0
IE3	3258192	1011	0
OE3	691952	237	0
IE4	3299456	1007	0
OE4	717008	243	0
IE5	3373088	1015	0
OE5	714672	240	0
IE6	3412000	1012	0
OE6	713920	237	0
IE7	3421520	1010	0
OE7	713360	236	0
IE8	3801856	1010	0
OE8	706832	236	0
IE9	3370560	1011	0
OE9	715776	241	0
IE10	3340416	1016	0
OE10	694656	236	0
IE11	3262576	1016	0
OE11	692384	238	0
IE12	3190496	1012	0
OE12	684608	238	0
IF1	3115232	1007	0
OF1	690832	241	0
IF2	3177632	1010	0
OF2	688416	238	0
IF3	3282160	1018	0
OF3	698832	239	0
IF4	3339440	1015	0
OF4	702192	239	0
IF5	3355024	1010	0
OF5	703312	237	0
IF6	3378048	1010	0
OF6	704800	236	0
IF7	3416000	1012	0
OF7	709104	237	0
IF8	3401552	1016	0
OF8	712896	239	0
IF9	3367216	1012	0
OF9	708464	239	0
IF10	3305472	1006	0
OF10	705168	240	0
IF11	3251824	1013	0
OF11	691856	238	0
IF12	3225296	1015	0
OF12	679424	237	0
IG1	3112624	1009	0
OG1	692640	243	0
IG2	3175216	1012	0
OG2	683872	238	0
IG3	3228144	1007	0
OG3	689536	238	0
IG4	3278592	1010	0
OG4	708656	242	0
IG5	3302464	1006	0
OG5	704944	240	0
IG6	3331392	1010	0
OG6	701744	238	0
IG7	3333808	1008	0
OG7	691264	235	0
IG8	3353072	1015	0
OG8	694320	236	0
IG9	3318112	1016	0
OG9	698032	239	0
IG10	3299072	1016	0
OG10	690624	238	0
IG11	3210672	1011	0
OG11	683248	238	0
IG12	3156288	1010	0
OG12	673936	236	0
IH1	3103824	1011	0
OH1	679840	239	0
IH2	3166336	1018	0
OH2	680128	237	0
IH3	3231888	1013	0
OH3	691360	240	0
IH4	3238288	1005	0
OH4	684992	237	0
IH5	3259536	1011	0
OH5	691088	238	0
IH6	3289888	1016	0
OH6	682144	234	0
IH7	3289904	1017	0
OH7	683744	235	0
IH8	3270688	1009	0
OH8	691552	238	0
IH9	3253280	1010	0
OH9	691920	239	0
IH10	3297728	1011	0
OH10	688144	240	0
IH11	3164032	1009	0
OH11	684224	240	0
IH12	3113712	1007	0
OH12	664816	235	0
```
