## Supplementary material for "A toolbox of Stable Integration Vectors (SIV) in the fission yeast *Schizosaccharomyces pombe*": Source data: S03_C001_T03_P0092_M1_X1_E3.quant

```
[instrument]
blockid	numofrow	numofcol	coversn	version	coverid	lamphours	blocksn	type	sn
21	8	12	*	1.3.2	*	*	*	ruo	272510497

[head]
version	name	operator	timestamp	expirytime	calibrationID
1.0.5	Quantitation	GUEST	*	*	*

[properties]
quantversion
0.2.5

[conditions]
BlkID	Run	ExcitationColor	EmissionColor	CameraBias	EmissionIndex	BlockTemperature	CameraGain	Point	SampleVolume	Step	ExposureIndex	CoverID	Time	SampleTemperature	CoverTemperature	ExcitationIndex	Stage	Exposure	Cycle
21	20190205smp81-926	x1	m1	*	1	87.3257,87.3295,87.3272,87.2974,87.3442,87.3132	*	92	10	3	3	-1	1549454861.270	87.2137,87.2164,87.2114,87.214,87.2151,87.212	105.012	1	3	520	1

[quant]
region	quant	count	saturation
IA1	3442304	1013	0
OA1	706384	237	0
IA2	3537072	1008	0
OA2	718832	236	0
IA3	3661616	1008	0
OA3	725776	234	0
IA4	3852352	1016	0
OA4	734624	234	0
IA5	3926288	1017	0
OA5	742464	233	0
IA6	3973824	1010	0
OA6	772528	240	0
IA7	3981600	1006	0
OA7	770624	239	0
IA8	4015792	1013	0
OA8	765568	237	0
IA9	3968480	1016	0
OA9	756832	237	0
IA10	3961664	1017	0
OA10	745376	236	0
IA11	3807840	1017	0
OA11	726496	235	0
IA12	3658512	1011	0
OA12	718208	238	0
IB1	3566512	1009	0
OB1	715440	237	0
IB2	3718720	1010	0
OB2	745920	241	0
IB3	3896720	1016	0
OB3	761072	240	0
IB4	4066496	1014	0
OB4	775488	239	0
IB5	4228080	1009	0
OB5	790048	237	0
IB6	4283712	1011	0
OB6	784768	235	0
IB7	4358336	1016	0
OB7	798576	237	0
IB8	4355408	1018	0
OB8	799600	237	0
IB9	4364112	1015	0
OB9	783760	236	0
IB10	4142560	1007	0
OB10	784672	240	0
IB11	3991312	1013	0
OB11	754336	237	0
IB12	3768736	1009	0
OB12	740528	239	0
IC1	3667120	1015	0
OC1	729408	239	0
IC2	3846224	1016	0
OC2	754672	240	0
IC3	4025120	1011	0
OC3	765760	238	0
IC4	4219216	1007	0
OC4	798224	241	0
IC5	4345504	1013	0
OC5	811536	240	0
IC6	4567232	1016	0
OC6	825680	240	0
IC7	4923744	1011	0
OC7	832768	240	0
IC8	4545056	1008	0
OC8	819216	236	0
IC9	4524464	1011	0
OC9	807472	237	0
IC10	4355616	1006	0
OC10	794768	239	0
IC11	4119376	1006	0
OC11	777472	240	0
IC12	3891792	1011	0
OC12	740960	236	0
ID1	3747360	1012	0
OD1	732960	238	0
ID2	3905840	1012	0
OD2	747840	237	0
ID3	4105104	1007	0
OD3	771184	237	0
ID4	4380112	1016	0
OD4	791408	236	0
ID5	4463936	1010	0
OD5	825232	241	0
ID6	4624016	1007	0
OD6	842464	238	0
ID7	4750256	1012	0
OD7	850944	240	0
ID8	4752304	1008	0
OD8	851568	242	0
ID9	4653120	1006	0
OD9	828880	239	0
ID10	4485504	1012	0
OD10	801104	237	0
ID11	4233712	1010	0
OD11	779440	238	0
ID12	4056208	1013	0
OD12	764928	241	0
IE1	3764256	1012	0
OE1	742432	242	0
IE2	3906480	1006	0
OE2	761472	240	0
IE3	4182048	1011	0
OE3	770624	237	0
IE4	4348976	1007	0
OE4	818368	243	0
IE5	4528384	1015	0
OE5	824784	240	0
IE6	4688944	1012	0
OE6	842528	237	0
IE7	4704560	1010	0
OE7	843824	236	0
IE8	5861072	1010	0
OE8	832304	236	0
IE9	4591264	1011	0
OE9	833824	241	0
IE10	4464384	1016	0
OE10	798224	236	0
IE11	4241664	1016	0
OE11	780224	238	0
IE12	4041312	1012	0
OE12	754144	238	0
IF1	3763232	1007	0
OF1	738608	241	0
IF2	3932336	1010	0
OF2	749104	238	0
IF3	4198768	1018	0
OF3	774416	239	0
IF4	4405392	1015	0
OF4	793328	239	0
IF5	4471712	1010	0
OF5	803600	237	0
IF6	4564032	1010	0
OF6	812704	236	0
IF7	4661936	1012	0
OF7	821888	237	0
IF8	4615984	1016	0
OF8	822960	239	0
IF9	4547024	1012	0
OF9	816080	239	0
IF10	4402592	1006	0
OF10	798112	240	0
IF11	4224880	1013	0
OF11	770720	238	0
IF12	4099632	1015	0
OF12	743168	237	0
IG1	3747328	1009	0
OG1	739072	243	0
IG2	3911808	1012	0
OG2	742272	238	0
IG3	4088832	1007	0
OG3	756560	238	0
IG4	4251840	1010	0
OG4	785632	242	0
IG5	4347184	1006	0
OG5	793856	240	0
IG6	4437664	1010	0
OG6	797344	238	0
IG7	4453872	1008	0
OG7	788176	235	0
IG8	4472080	1015	0
OG8	788512	236	0
IG9	4390128	1016	0
OG9	789632	239	0
IG10	4322912	1016	0
OG10	771968	238	0
IG11	4090768	1011	0
OG11	755360	238	0
IG12	3926752	1010	0
OG12	728896	236	0
IH1	3703888	1011	0
OH1	714960	239	0
IH2	3847952	1018	0
OH2	725264	237	0
IH3	4059968	1013	0
OH3	749136	240	0
IH4	4159120	1005	0
OH4	749904	237	0
IH5	4204064	1011	0
OH5	763472	238	0
IH6	4267360	1016	0
OH6	756448	234	0
IH7	4262944	1017	0
OH7	762992	235	0
IH8	4259344	1009	0
OH8	770656	238	0
IH9	4229232	1010	0
OH9	764560	239	0
IH10	4347264	1011	0
OH10	756512	240	0
IH11	3965744	1009	0
OH11	737088	240	0
IH12	3817760	1007	0
OH12	706960	235	0
```
