## Supplementary material for "A toolbox of Stable Integration Vectors (SIV) in the fission yeast *Schizosaccharomyces pombe*": Source data: S03_C001_T03_P0093_M1_X1_E1.quant

```
[instrument]
blockid	numofrow	numofcol	coversn	version	coverid	lamphours	blocksn	type	sn
21	8	12	*	1.3.2	*	*	*	ruo	272510497

[head]
version	name	operator	timestamp	expirytime	calibrationID
1.0.5	Quantitation	GUEST	*	*	*

[properties]
quantversion
0.2.5

[conditions]
BlkID	Run	ExcitationColor	EmissionColor	CameraBias	EmissionIndex	BlockTemperature	CameraGain	Point	SampleVolume	Step	ExposureIndex	CoverID	Time	SampleTemperature	CoverTemperature	ExcitationIndex	Stage	Exposure	Cycle
21	20190205smp81-926	x1	m1	*	1	87.6046,87.6227,87.6106,87.6211,87.618,87.6256	*	93	10	3	1	-1	1549454868.104	87.5195,87.5175,87.5124,87.5155,87.5186,87.5168	104.989	1	3	60	1

[quant]
region	quant	count	saturation
IA1	2876992	1013	0
OA1	658000	237	0
IA2	2878752	1008	0
OA2	659488	236	0
IA3	2896112	1008	0
OA3	653920	234	0
IA4	2927904	1016	0
OA4	655968	234	0
IA5	2932624	1017	0
OA5	653904	233	0
IA6	2917248	1010	0
OA6	670800	240	0
IA7	2905808	1006	0
OA7	667168	239	0
IA8	2921232	1013	0
OA8	663424	237	0
IA9	2920416	1016	0
OA9	658688	237	0
IA10	2922944	1017	0
OA10	656672	236	0
IA11	2895520	1017	0
OA11	652976	235	0
IA12	2868000	1011	0
OA12	658832	238	0
IB1	2878512	1009	0
OB1	661936	237	0
IB2	2899552	1010	0
OB2	675408	241	0
IB3	2936720	1016	0
OB3	674576	240	0
IB4	2940800	1014	0
OB4	672944	239	0
IB5	2940608	1009	0
OB5	668160	237	0
IB6	2948336	1011	0
OB6	661600	235	0
IB7	2971360	1016	0
OB7	667776	237	0
IB8	2966896	1018	0
OB8	667280	237	0
IB9	2955824	1015	0
OB9	660912	236	0
IB10	2909232	1007	0
OB10	669728	240	0
IB11	2902688	1013	0
OB11	659552	237	0
IB12	2874720	1009	0
OB12	663584	239	0
IC1	2897152	1015	0
OC1	666000	239	0
IC2	2922160	1016	0
OC2	672112	240	0
IC3	2935840	1011	0
OC3	669328	238	0
IC4	2941136	1007	0
OC4	677872	241	0
IC5	2961616	1013	0
OC5	675072	240	0
IC6	2988896	1016	0
OC6	677696	240	0
IC7	3016816	1011	0
OC7	677680	240	0
IC8	2961088	1008	0
OC8	663792	236	0
IC9	2959808	1011	0
OC9	664656	237	0
IC10	2927680	1006	0
OC10	667328	239	0
IC11	2894976	1006	0
OC11	667456	240	0
IC12	2892384	1011	0
OC12	655232	236	0
ID1	2903040	1012	0
OD1	664576	238	0
ID2	2921008	1012	0
OD2	665952	237	0
ID3	2935392	1007	0
OD3	667632	237	0
ID4	2978480	1016	0
OD4	664848	236	0
ID5	2965936	1010	0
OD5	681136	241	0
ID6	2973024	1007	0
OD6	673872	238	0
ID7	3003936	1012	0
OD7	681248	240	0
ID8	2985024	1008	0
OD8	686016	242	0
ID9	2960496	1006	0
OD9	672352	239	0
ID10	2958528	1012	0
OD10	665056	237	0
ID11	2920736	1010	0
OD11	664400	238	0
ID12	2916304	1013	0
OD12	671584	241	0
IE1	2903184	1012	0
OE1	676352	242	0
IE2	2911056	1006	0
OE2	676208	240	0
IE3	2953296	1011	0
OE3	668384	237	0
IE4	2956976	1007	0
OE4	687296	243	0
IE5	2991904	1015	0
OE5	679888	240	0
IE6	2992432	1012	0
OE6	673456	237	0
IE7	2993536	1010	0
OE7	668720	236	0
IE8	3117600	1010	0
OE8	668656	236	0
IE9	2971792	1011	0
OE9	678800	241	0
IE10	2967536	1016	0
OE10	661168	236	0
IE11	2938880	1016	0
OE11	666848	238	0
IE12	2912400	1012	0
OE12	663936	238	0
IF1	2891808	1007	0
OF1	673920	241	0
IF2	2923056	1010	0
OF2	668720	238	0
IF3	2972240	1018	0
OF3	674800	239	0
IF4	2982416	1015	0
OF4	674736	239	0
IF5	2972944	1010	0
OF5	671248	237	0
IF6	2978224	1010	0
OF6	667568	236	0
IF7	2991248	1012	0
OF7	670656	237	0
IF8	2993216	1016	0
OF8	674176	239	0
IF9	2969632	1012	0
OF9	672896	239	0
IF10	2935712	1006	0
OF10	672288	240	0
IF11	2928528	1013	0
OF11	662688	238	0
IF12	2925152	1015	0
OF12	658816	237	0
IG1	2897312	1009	0
OG1	676864	243	0
IG2	2924032	1012	0
OG2	665488	238	0
IG3	2933360	1007	0
OG3	667776	238	0
IG4	2950192	1010	0
OG4	680384	242	0
IG5	2950336	1006	0
OG5	674080	240	0
IG6	2958000	1010	0
OG6	669456	238	0
IG7	2956848	1008	0
OG7	660048	235	0
IG8	2972784	1015	0
OG8	660880	236	0
IG9	2956560	1016	0
OG9	667600	239	0
IG10	2949776	1016	0
OG10	663696	238	0
IG11	2909920	1011	0
OG11	660480	238	0
IG12	2897872	1010	0
OG12	653584	236	0
IH1	2893136	1011	0
OH1	666336	239	0
IH2	2929472	1018	0
OH2	662736	237	0
IH3	2943536	1013	0
OH3	672704	240	0
IH4	2926352	1005	0
OH4	663840	237	0
IH5	2942384	1011	0
OH5	667584	238	0
IH6	2953616	1016	0
OH6	653952	234	0
IH7	2956624	1017	0
OH7	656064	235	0
IH8	2930704	1009	0
OH8	663536	238	0
IH9	2924352	1010	0
OH9	663584	239	0
IH10	2940816	1011	0
OH10	664352	240	0
IH11	2884944	1009	0
OH11	664608	240	0
IH12	2871264	1007	0
OH12	647472	235	0
```
