## Supplementary material for "A toolbox of Stable Integration Vectors (SIV) in the fission yeast *Schizosaccharomyces pombe*": Source data: S03_C001_T03_P0093_M1_X1_E2.quant

```
[instrument]
blockid	numofrow	numofcol	coversn	version	coverid	lamphours	blocksn	type	sn
21	8	12	*	1.3.2	*	*	*	ruo	272510497

[head]
version	name	operator	timestamp	expirytime	calibrationID
1.0.5	Quantitation	GUEST	*	*	*

[properties]
quantversion
0.2.5

[conditions]
BlkID	Run	ExcitationColor	EmissionColor	CameraBias	EmissionIndex	BlockTemperature	CameraGain	Point	SampleVolume	Step	ExposureIndex	CoverID	Time	SampleTemperature	CoverTemperature	ExcitationIndex	Stage	Exposure	Cycle
21	20190205smp81-926	x1	m1	*	1	87.6046,87.6227,87.6106,87.6211,87.618,87.6256	*	93	10	3	2	-1	1549454868.748	87.5195,87.5175,87.5124,87.5155,87.5186,87.5168	104.989	1	3	175	1

[quant]
region	quant	count	saturation
IA1	3020016	1013	0
OA1	672304	237	0
IA2	3039504	1008	0
OA2	674592	236	0
IA3	3083056	1008	0
OA3	675456	234	0
IA4	3154896	1016	0
OA4	676688	234	0
IA5	3176656	1017	0
OA5	675696	233	0
IA6	3180656	1010	0
OA6	698336	240	0
IA7	3168864	1006	0
OA7	693648	239	0
IA8	3191504	1013	0
OA8	688976	237	0
IA9	3175424	1016	0
OA9	684096	237	0
IA10	3184224	1017	0
OA10	677536	236	0
IA11	3124064	1017	0
OA11	670880	235	0
IA12	3070320	1011	0
OA12	674112	238	0
IB1	3049888	1009	0
OB1	676048	237	0
IB2	3100224	1010	0
OB2	693728	241	0
IB3	3175536	1016	0
OB3	695024	240	0
IB4	3220880	1014	0
OB4	698656	239	0
IB5	3263984	1009	0
OB5	698208	237	0
IB6	3284160	1011	0
OB6	693280	235	0
IB7	3317712	1016	0
OB7	701136	237	0
IB8	3316288	1018	0
OB8	699232	237	0
IB9	3303568	1015	0
OB9	694736	236	0
IB10	3213296	1007	0
OB10	698080	240	0
IB11	3173088	1013	0
OB11	685616	237	0
IB12	3102736	1009	0
OB12	683920	239	0
IC1	3088208	1015	0
OC1	683008	239	0
IC2	3149184	1016	0
OC2	692464	240	0
IC3	3198128	1011	0
OC3	692800	238	0
IC4	3250960	1007	0
OC4	706960	241	0
IC5	3301088	1013	0
OC5	706672	240	0
IC6	3377664	1016	0
OC6	712736	240	0
IC7	3490064	1011	0
OC7	714144	240	0
IC8	3350640	1008	0
OC8	703440	236	0
IC9	3347008	1011	0
OC9	701024	237	0
IC10	3275968	1006	0
OC10	700048	239	0
IC11	3194272	1006	0
OC11	696752	240	0
IC12	3133232	1011	0
OC12	675920	236	0
ID1	3105616	1012	0
OD1	681328	238	0
ID2	3162208	1012	0
OD2	686272	237	0
ID3	3224736	1007	0
OD3	692768	237	0
ID4	3327520	1016	0
OD4	697952	236	0
ID5	3334288	1010	0
OD5	717248	241	0
ID6	3379168	1007	0
OD6	716480	238	0
ID7	3428560	1012	0
OD7	721168	240	0
ID8	3421824	1008	0
OD8	726176	242	0
ID9	3377104	1006	0
OD9	710832	239	0
ID10	3334208	1012	0
OD10	697952	237	0
ID11	3244512	1010	0
OD11	692944	238	0
ID12	3197936	1013	0
OD12	692992	241	0
IE1	3116448	1012	0
OE1	691024	242	0
IE2	3156016	1006	0
OE2	695808	240	0
IE3	3264496	1011	0
OE3	695056	237	0
IE4	3300400	1007	0
OE4	721200	243	0
IE5	3375024	1015	0
OE5	714368	240	0
IE6	3411728	1012	0
OE6	717136	237	0
IE7	3418560	1010	0
OE7	715104	236	0
IE8	3796448	1010	0
OE8	710752	236	0
IE9	3369584	1011	0
OE9	718432	241	0
IE10	3338256	1016	0
OE10	697920	236	0
IE11	3262080	1016	0
OE11	694512	238	0
IE12	3195696	1012	0
OE12	685040	238	0
IF1	3112752	1007	0
OF1	690784	241	0
IF2	3180528	1010	0
OF2	689168	238	0
IF3	3282000	1018	0
OF3	699344	239	0
IF4	3337040	1015	0
OF4	704480	239	0
IF5	3349408	1010	0
OF5	702336	237	0
IF6	3374432	1010	0
OF6	701824	236	0
IF7	3408272	1012	0
OF7	706000	237	0
IF8	3399760	1016	0
OF8	711328	239	0
IF9	3360032	1012	0
OF9	707696	239	0
IF10	3301168	1006	0
OF10	706176	240	0
IF11	3254368	1013	0
OF11	691008	238	0
IF12	3223296	1015	0
OF12	680320	237	0
IG1	3109616	1009	0
OG1	693216	243	0
IG2	3169472	1012	0
OG2	684864	238	0
IG3	3226800	1007	0
OG3	692176	238	0
IG4	3271136	1010	0
OG4	708304	242	0
IG5	3295232	1006	0
OG5	704672	240	0
IG6	3325920	1010	0
OG6	701168	238	0
IG7	3327264	1008	0
OG7	692864	235	0
IG8	3345856	1015	0
OG8	693232	236	0
IG9	3312096	1016	0
OG9	699424	239	0
IG10	3291120	1016	0
OG10	690832	238	0
IG11	3201408	1011	0
OG11	684928	238	0
IG12	3153200	1010	0
OG12	673072	236	0
IH1	3089856	1011	0
OH1	679536	239	0
IH2	3160000	1018	0
OH2	678080	237	0
IH3	3222640	1013	0
OH3	693840	240	0
IH4	3229232	1005	0
OH4	687280	237	0
IH5	3256560	1011	0
OH5	692256	238	0
IH6	3278928	1016	0
OH6	679760	234	0
IH7	3279824	1017	0
OH7	686368	235	0
IH8	3258512	1009	0
OH8	691936	238	0
IH9	3243552	1010	0
OH9	689920	239	0
IH10	3285088	1011	0
OH10	689312	240	0
IH11	3151552	1009	0
OH11	682544	240	0
IH12	3109648	1007	0
OH12	664000	235	0
```
