## Supplementary material for "A toolbox of Stable Integration Vectors (SIV) in the fission yeast *Schizosaccharomyces pombe*": Source data: S03_C001_T03_P0093_M1_X1_E3.quant

```
[instrument]
blockid	numofrow	numofcol	coversn	version	coverid	lamphours	blocksn	type	sn
21	8	12	*	1.3.2	*	*	*	ruo	272510497

[head]
version	name	operator	timestamp	expirytime	calibrationID
1.0.5	Quantitation	GUEST	*	*	*

[properties]
quantversion
0.2.5

[conditions]
BlkID	Run	ExcitationColor	EmissionColor	CameraBias	EmissionIndex	BlockTemperature	CameraGain	Point	SampleVolume	Step	ExposureIndex	CoverID	Time	SampleTemperature	CoverTemperature	ExcitationIndex	Stage	Exposure	Cycle
21	20190205smp81-926	x1	m1	*	1	87.6046,87.6227,87.6106,87.6211,87.618,87.6256	*	93	10	3	3	-1	1549454869.448	87.5195,87.5175,87.5124,87.5155,87.5186,87.5168	104.989	1	3	520	1

[quant]
region	quant	count	saturation
IA1	3450336	1013	0
OA1	709184	237	0
IA2	3544208	1008	0
OA2	720752	236	0
IA3	3674240	1008	0
OA3	725680	234	0
IA4	3857408	1016	0
OA4	737184	234	0
IA5	3918800	1017	0
OA5	747632	233	0
IA6	3972720	1010	0
OA6	773952	240	0
IA7	3984464	1006	0
OA7	774704	239	0
IA8	4016400	1013	0
OA8	768512	237	0
IA9	3971088	1016	0
OA9	759120	237	0
IA10	3969104	1017	0
OA10	748368	236	0
IA11	3804672	1017	0
OA11	730848	235	0
IA12	3664768	1011	0
OA12	720608	238	0
IB1	3562752	1009	0
OB1	717808	237	0
IB2	3716016	1010	0
OB2	746352	241	0
IB3	3899008	1016	0
OB3	761216	240	0
IB4	4065056	1014	0
OB4	775760	239	0
IB5	4220384	1009	0
OB5	791248	237	0
IB6	4285376	1011	0
OB6	784480	235	0
IB7	4358752	1016	0
OB7	799664	237	0
IB8	4351376	1018	0
OB8	799024	237	0
IB9	4358944	1015	0
OB9	785280	236	0
IB10	4140976	1007	0
OB10	784480	240	0
IB11	3988848	1013	0
OB11	755072	237	0
IB12	3763776	1009	0
OB12	740192	239	0
IC1	3667264	1015	0
OC1	731312	239	0
IC2	3845648	1016	0
OC2	757360	240	0
IC3	4020016	1011	0
OC3	765296	238	0
IC4	4202416	1007	0
OC4	799728	241	0
IC5	4337600	1013	0
OC5	812464	240	0
IC6	4558144	1016	0
OC6	826496	240	0
IC7	4908880	1011	0
OC7	837072	240	0
IC8	4537072	1008	0
OC8	818368	236	0
IC9	4511776	1011	0
OC9	809808	237	0
IC10	4344848	1006	0
OC10	798032	239	0
IC11	4104032	1006	0
OC11	778896	240	0
IC12	3894656	1011	0
OC12	742448	236	0
ID1	3733472	1012	0
OD1	732384	238	0
ID2	3893088	1012	0
OD2	749056	237	0
ID3	4085808	1007	0
OD3	769824	237	0
ID4	4366800	1016	0
OD4	786224	236	0
ID5	4443184	1010	0
OD5	826656	241	0
ID6	4609680	1007	0
OD6	843872	238	0
ID7	4724304	1012	0
OD7	849568	240	0
ID8	4735600	1008	0
OD8	851168	242	0
ID9	4631952	1006	0
OD9	827728	239	0
ID10	4465200	1012	0
OD10	798928	237	0
ID11	4214432	1010	0
OD11	779872	238	0
ID12	4041904	1013	0
OD12	764960	241	0
IE1	3752240	1012	0
OE1	743776	242	0
IE2	3893200	1006	0
OE2	758384	240	0
IE3	4172736	1011	0
OE3	773248	237	0
IE4	4331872	1007	0
OE4	817408	243	0
IE5	4518464	1015	0
OE5	825904	240	0
IE6	4665728	1012	0
OE6	843744	237	0
IE7	4691744	1010	0
OE7	844768	236	0
IE8	5833328	1010	0
OE8	831840	236	0
IE9	4581280	1011	0
OE9	834608	241	0
IE10	4448192	1016	0
OE10	799232	236	0
IE11	4226944	1016	0
OE11	778688	238	0
IE12	4026512	1012	0
OE12	754352	238	0
IF1	3747600	1007	0
OF1	737584	241	0
IF2	3921104	1010	0
OF2	747808	238	0
IF3	4179696	1018	0
OF3	770784	239	0
IF4	4388784	1015	0
OF4	792752	239	0
IF5	4451232	1010	0
OF5	801728	237	0
IF6	4549136	1010	0
OF6	811184	236	0
IF7	4634416	1012	0
OF7	818368	237	0
IF8	4601280	1016	0
OF8	822176	239	0
IF9	4532704	1012	0
OF9	814368	239	0
IF10	4385232	1006	0
OF10	798864	240	0
IF11	4207360	1013	0
OF11	770128	238	0
IF12	4088656	1015	0
OF12	744688	237	0
IG1	3733920	1009	0
OG1	738976	243	0
IG2	3897824	1012	0
OG2	739728	238	0
IG3	4082880	1007	0
OG3	756976	238	0
IG4	4234048	1010	0
OG4	784496	242	0
IG5	4325104	1006	0
OG5	794336	240	0
IG6	4420032	1010	0
OG6	797440	238	0
IG7	4436992	1008	0
OG7	786976	235	0
IG8	4457616	1015	0
OG8	789248	236	0
IG9	4376400	1016	0
OG9	788496	239	0
IG10	4312496	1016	0
OG10	772352	238	0
IG11	4083584	1011	0
OG11	754736	238	0
IG12	3914896	1010	0
OG12	729040	236	0
IH1	3699392	1011	0
OH1	720064	239	0
IH2	3852256	1018	0
OH2	725616	237	0
IH3	4061024	1013	0
OH3	749904	240	0
IH4	4149088	1005	0
OH4	753648	237	0
IH5	4195008	1011	0
OH5	764624	238	0
IH6	4258832	1016	0
OH6	756736	234	0
IH7	4266976	1017	0
OH7	763184	235	0
IH8	4247952	1009	0
OH8	770288	238	0
IH9	4224928	1010	0
OH9	765264	239	0
IH10	4342432	1011	0
OH10	755776	240	0
IH11	3947408	1009	0
OH11	739296	240	0
IH12	3816496	1007	0
OH12	709728	235	0
```
