## Supplementary material for "A toolbox of Stable Integration Vectors (SIV) in the fission yeast *Schizosaccharomyces pombe*": Source data: S03_C001_T03_P0094_M1_X1_E1.quant

```
[instrument]
blockid	numofrow	numofcol	coversn	version	coverid	lamphours	blocksn	type	sn
21	8	12	*	1.3.2	*	*	*	ruo	272510497

[head]
version	name	operator	timestamp	expirytime	calibrationID
1.0.5	Quantitation	GUEST	*	*	*

[properties]
quantversion
0.2.5

[conditions]
BlkID	Run	ExcitationColor	EmissionColor	CameraBias	EmissionIndex	BlockTemperature	CameraGain	Point	SampleVolume	Step	ExposureIndex	CoverID	Time	SampleTemperature	CoverTemperature	ExcitationIndex	Stage	Exposure	Cycle
21	20190205smp81-926	x1	m1	*	1	87.9218,87.9212,87.9246,87.9117,87.9348,87.923	*	94	10	3	1	-1	1549454876.119	87.8115,87.8129,87.8115,87.8122,87.8139,87.8128	105.034	1	3	60	1

[quant]
region	quant	count	saturation
IA1	2873920	1013	0
OA1	660688	237	0
IA2	2878144	1008	0
OA2	658528	236	0
IA3	2891472	1008	0
OA3	655616	234	0
IA4	2926000	1016	0
OA4	656848	234	0
IA5	2932416	1017	0
OA5	652560	233	0
IA6	2908272	1010	0
OA6	670880	240	0
IA7	2907472	1006	0
OA7	670080	239	0
IA8	2918192	1013	0
OA8	664080	237	0
IA9	2909984	1016	0
OA9	659552	237	0
IA10	2917584	1017	0
OA10	656400	236	0
IA11	2893680	1017	0
OA11	652288	235	0
IA12	2870768	1011	0
OA12	658752	238	0
IB1	2878624	1009	0
OB1	660864	237	0
IB2	2900336	1010	0
OB2	674336	241	0
IB3	2937696	1016	0
OB3	672960	240	0
IB4	2940272	1014	0
OB4	672480	239	0
IB5	2943600	1009	0
OB5	670144	237	0
IB6	2949808	1011	0
OB6	660384	235	0
IB7	2969216	1016	0
OB7	667424	237	0
IB8	2969696	1018	0
OB8	665456	237	0
IB9	2954576	1015	0
OB9	660864	236	0
IB10	2910864	1007	0
OB10	670800	240	0
IB11	2904352	1013	0
OB11	659504	237	0
IB12	2872496	1009	0
OB12	664000	239	0
IC1	2903008	1015	0
OC1	668704	239	0
IC2	2931264	1016	0
OC2	676480	240	0
IC3	2940144	1011	0
OC3	670144	238	0
IC4	2943568	1007	0
OC4	681392	241	0
IC5	2969808	1013	0
OC5	678480	240	0
IC6	2997344	1016	0
OC6	677488	240	0
IC7	3023424	1011	0
OC7	679120	240	0
IC8	2962784	1008	0
OC8	668096	236	0
IC9	2962432	1011	0
OC9	667840	237	0
IC10	2929344	1006	0
OC10	671216	239	0
IC11	2904224	1006	0
OC11	669824	240	0
IC12	2891584	1011	0
OC12	657472	236	0
ID1	2898384	1012	0
OD1	666224	238	0
ID2	2923408	1012	0
OD2	666160	237	0
ID3	2932464	1007	0
OD3	667184	237	0
ID4	2975680	1016	0
OD4	664720	236	0
ID5	2966528	1010	0
OD5	679632	241	0
ID6	2970432	1007	0
OD6	673888	238	0
ID7	2999104	1012	0
OD7	681392	240	0
ID8	2981984	1008	0
OD8	683264	242	0
ID9	2956624	1006	0
OD9	674816	239	0
ID10	2955408	1012	0
OD10	664848	237	0
ID11	2920128	1010	0
OD11	663488	238	0
ID12	2910368	1013	0
OD12	671056	241	0
IE1	2906256	1012	0
OE1	676080	242	0
IE2	2907792	1006	0
OE2	673472	240	0
IE3	2958752	1011	0
OE3	668304	237	0
IE4	2956208	1007	0
OE4	687024	243	0
IE5	2991008	1015	0
OE5	676688	240	0
IE6	2992352	1012	0
OE6	672096	237	0
IE7	2996608	1010	0
OE7	669024	236	0
IE8	3119120	1010	0
OE8	666832	236	0
IE9	2975600	1011	0
OE9	676976	241	0
IE10	2968736	1016	0
OE10	661024	236	0
IE11	2938368	1016	0
OE11	663952	238	0
IE12	2914448	1012	0
OE12	660592	238	0
IF1	2894944	1007	0
OF1	673776	241	0
IF2	2919424	1010	0
OF2	668832	238	0
IF3	2971600	1018	0
OF3	673904	239	0
IF4	2976416	1015	0
OF4	674784	239	0
IF5	2965664	1010	0
OF5	667120	237	0
IF6	2972352	1010	0
OF6	667088	236	0
IF7	2990048	1012	0
OF7	669168	237	0
IF8	2987216	1016	0
OF8	674208	239	0
IF9	2966896	1012	0
OF9	671040	239	0
IF10	2935920	1006	0
OF10	671104	240	0
IF11	2931488	1013	0
OF11	662672	238	0
IF12	2929680	1015	0
OF12	659680	237	0
IG1	2893040	1009	0
OG1	678832	243	0
IG2	2923584	1012	0
OG2	668752	238	0
IG3	2931632	1007	0
OG3	670176	238	0
IG4	2952656	1010	0
OG4	681600	242	0
IG5	2946736	1006	0
OG5	675008	240	0
IG6	2960176	1010	0
OG6	673456	238	0
IG7	2955280	1008	0
OG7	662304	235	0
IG8	2970848	1015	0
OG8	663088	236	0
IG9	2959152	1016	0
OG9	669792	239	0
IG10	2950528	1016	0
OG10	665536	238	0
IG11	2908944	1011	0
OG11	662688	238	0
IG12	2896368	1010	0
OG12	654304	236	0
IH1	2898784	1011	0
OH1	666288	239	0
IH2	2933856	1018	0
OH2	661808	237	0
IH3	2946240	1013	0
OH3	671696	240	0
IH4	2928256	1005	0
OH4	663616	237	0
IH5	2946352	1011	0
OH5	666784	238	0
IH6	2956272	1016	0
OH6	656208	234	0
IH7	2965088	1017	0
OH7	657008	235	0
IH8	2932848	1009	0
OH8	663824	238	0
IH9	2927648	1010	0
OH9	666144	239	0
IH10	2942688	1011	0
OH10	665744	240	0
IH11	2887104	1009	0
OH11	666352	240	0
IH12	2878448	1007	0
OH12	650960	235	0
```
