## Supplementary material for "A toolbox of Stable Integration Vectors (SIV) in the fission yeast *Schizosaccharomyces pombe*": Source data: S03_C001_T03_P0094_M1_X1_E2.quant

```
[instrument]
blockid	numofrow	numofcol	coversn	version	coverid	lamphours	blocksn	type	sn
21	8	12	*	1.3.2	*	*	*	ruo	272510497

[head]
version	name	operator	timestamp	expirytime	calibrationID
1.0.5	Quantitation	GUEST	*	*	*

[properties]
quantversion
0.2.5

[conditions]
BlkID	Run	ExcitationColor	EmissionColor	CameraBias	EmissionIndex	BlockTemperature	CameraGain	Point	SampleVolume	Step	ExposureIndex	CoverID	Time	SampleTemperature	CoverTemperature	ExcitationIndex	Stage	Exposure	Cycle
21	20190205smp81-926	x1	m1	*	1	87.9218,87.9212,87.9246,87.9117,87.9348,87.923	*	94	10	3	2	-1	1549454876.774	87.8115,87.8129,87.8115,87.8122,87.8139,87.8128	105.034	1	3	175	1

[quant]
region	quant	count	saturation
IA1	3016688	1013	0
OA1	673872	237	0
IA2	3041696	1008	0
OA2	676288	236	0
IA3	3090864	1008	0
OA3	675248	234	0
IA4	3157440	1016	0
OA4	675904	234	0
IA5	3175552	1017	0
OA5	676192	233	0
IA6	3178656	1010	0
OA6	698848	240	0
IA7	3175056	1006	0
OA7	696832	239	0
IA8	3196368	1013	0
OA8	689824	237	0
IA9	3180800	1016	0
OA9	685520	237	0
IA10	3186928	1017	0
OA10	677792	236	0
IA11	3127824	1017	0
OA11	671872	235	0
IA12	3071152	1011	0
OA12	674624	238	0
IB1	3045344	1009	0
OB1	673904	237	0
IB2	3095968	1010	0
OB2	691888	241	0
IB3	3168720	1016	0
OB3	695040	240	0
IB4	3217040	1014	0
OB4	696896	239	0
IB5	3257152	1009	0
OB5	701168	237	0
IB6	3275904	1011	0
OB6	692384	235	0
IB7	3308624	1016	0
OB7	701056	237	0
IB8	3306960	1018	0
OB8	698720	237	0
IB9	3299728	1015	0
OB9	689392	236	0
IB10	3207600	1007	0
OB10	697056	240	0
IB11	3167184	1013	0
OB11	682992	237	0
IB12	3096384	1009	0
OB12	680832	239	0
IC1	3087488	1015	0
OC1	683296	239	0
IC2	3149792	1016	0
OC2	694576	240	0
IC3	3201504	1011	0
OC3	693248	238	0
IC4	3253488	1007	0
OC4	710160	241	0
IC5	3300224	1013	0
OC5	709760	240	0
IC6	3377136	1016	0
OC6	715696	240	0
IC7	3485936	1011	0
OC7	718544	240	0
IC8	3348256	1008	0
OC8	704128	236	0
IC9	3341616	1011	0
OC9	701488	237	0
IC10	3281264	1006	0
OC10	701040	239	0
IC11	3195360	1006	0
OC11	697424	240	0
IC12	3137440	1011	0
OC12	678592	236	0
ID1	3105200	1012	0
OD1	679472	238	0
ID2	3164208	1012	0
OD2	686816	237	0
ID3	3221296	1007	0
OD3	692224	237	0
ID4	3316816	1016	0
OD4	697232	236	0
ID5	3334992	1010	0
OD5	716288	241	0
ID6	3377200	1007	0
OD6	717104	238	0
ID7	3428224	1012	0
OD7	721952	240	0
ID8	3418416	1008	0
OD8	724272	242	0
ID9	3377536	1006	0
OD9	710064	239	0
ID10	3329712	1012	0
OD10	698192	237	0
ID11	3249472	1010	0
OD11	692640	238	0
ID12	3189728	1013	0
OD12	694224	241	0
IE1	3107680	1012	0
OE1	693584	242	0
IE2	3150608	1006	0
OE2	695984	240	0
IE3	3256656	1011	0
OE3	693936	237	0
IE4	3296256	1007	0
OE4	720864	243	0
IE5	3364752	1015	0
OE5	715328	240	0
IE6	3403696	1012	0
OE6	715664	237	0
IE7	3412496	1010	0
OE7	714768	236	0
IE8	3793200	1010	0
OE8	708944	236	0
IE9	3363072	1011	0
OE9	717568	241	0
IE10	3332064	1016	0
OE10	695184	236	0
IE11	3250240	1016	0
OE11	691760	238	0
IE12	3185408	1012	0
OE12	685792	238	0
IF1	3107504	1007	0
OF1	689568	241	0
IF2	3170368	1010	0
OF2	690176	238	0
IF3	3274752	1018	0
OF3	697632	239	0
IF4	3329168	1015	0
OF4	703152	239	0
IF5	3336832	1010	0
OF5	702800	237	0
IF6	3360976	1010	0
OF6	701856	236	0
IF7	3396624	1012	0
OF7	706704	237	0
IF8	3382400	1016	0
OF8	710768	239	0
IF9	3348704	1012	0
OF9	705664	239	0
IF10	3292112	1006	0
OF10	705360	240	0
IF11	3248944	1013	0
OF11	690048	238	0
IF12	3212128	1015	0
OF12	680240	237	0
IG1	3099008	1009	0
OG1	693408	243	0
IG2	3161728	1012	0
OG2	686240	238	0
IG3	3213984	1007	0
OG3	690736	238	0
IG4	3263344	1010	0
OG4	705072	242	0
IG5	3285840	1006	0
OG5	704560	240	0
IG6	3318832	1010	0
OG6	701152	238	0
IG7	3319232	1008	0
OG7	692832	235	0
IG8	3335312	1015	0
OG8	693232	236	0
IG9	3306640	1016	0
OG9	696592	239	0
IG10	3287536	1016	0
OG10	689984	238	0
IG11	3198480	1011	0
OG11	682816	238	0
IG12	3147936	1010	0
OG12	671728	236	0
IH1	3093424	1011	0
OH1	679664	239	0
IH2	3157392	1018	0
OH2	682624	237	0
IH3	3222464	1013	0
OH3	693952	240	0
IH4	3234288	1005	0
OH4	688960	237	0
IH5	3257120	1011	0
OH5	691184	238	0
IH6	3283072	1016	0
OH6	681232	234	0
IH7	3281888	1017	0
OH7	683952	235	0
IH8	3260912	1009	0
OH8	694048	238	0
IH9	3243664	1010	0
OH9	690960	239	0
IH10	3288064	1011	0
OH10	691088	240	0
IH11	3154704	1009	0
OH11	682704	240	0
IH12	3109936	1007	0
OH12	664928	235	0
```
