## Supplementary material for "A toolbox of Stable Integration Vectors (SIV) in the fission yeast *Schizosaccharomyces pombe*": Source data: S03_C001_T03_P0094_M1_X1_E3.quant

```
[instrument]
blockid	numofrow	numofcol	coversn	version	coverid	lamphours	blocksn	type	sn
21	8	12	*	1.3.2	*	*	*	ruo	272510497

[head]
version	name	operator	timestamp	expirytime	calibrationID
1.0.5	Quantitation	GUEST	*	*	*

[properties]
quantversion
0.2.5

[conditions]
BlkID	Run	ExcitationColor	EmissionColor	CameraBias	EmissionIndex	BlockTemperature	CameraGain	Point	SampleVolume	Step	ExposureIndex	CoverID	Time	SampleTemperature	CoverTemperature	ExcitationIndex	Stage	Exposure	Cycle
21	20190205smp81-926	x1	m1	*	1	87.9218,87.9212,87.9246,87.9117,87.9348,87.923	*	94	10	3	3	-1	1549454877.486	87.8115,87.8129,87.8115,87.8122,87.8139,87.8128	105.034	1	3	520	1

[quant]
region	quant	count	saturation
IA1	3441296	1013	0
OA1	708032	237	0
IA2	3529328	1008	0
OA2	719968	236	0
IA3	3653232	1008	0
OA3	723968	234	0
IA4	3848864	1016	0
OA4	733664	234	0
IA5	3908864	1017	0
OA5	741296	233	0
IA6	3956496	1010	0
OA6	773344	240	0
IA7	3964208	1006	0
OA7	773504	239	0
IA8	4002768	1013	0
OA8	766560	237	0
IA9	3953600	1016	0
OA9	755264	237	0
IA10	3945408	1017	0
OA10	745072	236	0
IA11	3794480	1017	0
OA11	724512	235	0
IA12	3646992	1011	0
OA12	719472	238	0
IB1	3559712	1009	0
OB1	718224	237	0
IB2	3712784	1010	0
OB2	744528	241	0
IB3	3889008	1016	0
OB3	758896	240	0
IB4	4052032	1014	0
OB4	774464	239	0
IB5	4214208	1009	0
OB5	791136	237	0
IB6	4273024	1011	0
OB6	786112	235	0
IB7	4336128	1016	0
OB7	795856	237	0
IB8	4339040	1018	0
OB8	799440	237	0
IB9	4347408	1015	0
OB9	783552	236	0
IB10	4126672	1007	0
OB10	784032	240	0
IB11	3977776	1013	0
OB11	751680	237	0
IB12	3759104	1009	0
OB12	739632	239	0
IC1	3658240	1015	0
OC1	730496	239	0
IC2	3843520	1016	0
OC2	753280	240	0
IC3	4019584	1011	0
OC3	764512	238	0
IC4	4198464	1007	0
OC4	794608	241	0
IC5	4330848	1013	0
OC5	810000	240	0
IC6	4541584	1016	0
OC6	824912	240	0
IC7	4893712	1011	0
OC7	835296	240	0
IC8	4528992	1008	0
OC8	816352	236	0
IC9	4503328	1011	0
OC9	807296	237	0
IC10	4333216	1006	0
OC10	797936	239	0
IC11	4094480	1006	0
OC11	778288	240	0
IC12	3880320	1011	0
OC12	741232	236	0
ID1	3730864	1012	0
OD1	733888	238	0
ID2	3890432	1012	0
OD2	749440	237	0
ID3	4084880	1007	0
OD3	770032	237	0
ID4	4356816	1016	0
OD4	788064	236	0
ID5	4439488	1010	0
OD5	828176	241	0
ID6	4587616	1007	0
OD6	840784	238	0
ID7	4713840	1012	0
OD7	849264	240	0
ID8	4719056	1008	0
OD8	851568	242	0
ID9	4612816	1006	0
OD9	829040	239	0
ID10	4445920	1012	0
OD10	800912	237	0
ID11	4211472	1010	0
OD11	780096	238	0
ID12	4038064	1013	0
OD12	765328	241	0
IE1	3746656	1012	0
OE1	742832	242	0
IE2	3885744	1006	0
OE2	759328	240	0
IE3	4163792	1011	0
OE3	771312	237	0
IE4	4319632	1007	0
OE4	816400	243	0
IE5	4506608	1015	0
OE5	822992	240	0
IE6	4639488	1012	0
OE6	844528	237	0
IE7	4677440	1010	0
OE7	842432	236	0
IE8	5809568	1010	0
OE8	831168	236	0
IE9	4561424	1011	0
OE9	833696	241	0
IE10	4438464	1016	0
OE10	798032	236	0
IE11	4214592	1016	0
OE11	779280	238	0
IE12	4018112	1012	0
OE12	752944	238	0
IF1	3739616	1007	0
OF1	739856	241	0
IF2	3916560	1010	0
OF2	750848	238	0
IF3	4173840	1018	0
OF3	772736	239	0
IF4	4378048	1015	0
OF4	791872	239	0
IF5	4442928	1010	0
OF5	803728	237	0
IF6	4533312	1010	0
OF6	812848	236	0
IF7	4615168	1012	0
OF7	822720	237	0
IF8	4590976	1016	0
OF8	822176	239	0
IF9	4513456	1012	0
OF9	813536	239	0
IF10	4371760	1006	0
OF10	799312	240	0
IF11	4197680	1013	0
OF11	771840	238	0
IF12	4078000	1015	0
OF12	743936	237	0
IG1	3732144	1009	0
OG1	738480	243	0
IG2	3895760	1012	0
OG2	738224	238	0
IG3	4069728	1007	0
OG3	757984	238	0
IG4	4224320	1010	0
OG4	784352	242	0
IG5	4317616	1006	0
OG5	791744	240	0
IG6	4410784	1010	0
OG6	796944	238	0
IG7	4424528	1008	0
OG7	787536	235	0
IG8	4446992	1015	0
OG8	788016	236	0
IG9	4373104	1016	0
OG9	788496	239	0
IG10	4300576	1016	0
OG10	771920	238	0
IG11	4067792	1011	0
OG11	752528	238	0
IG12	3911760	1010	0
OG12	726784	236	0
IH1	3691936	1011	0
OH1	717952	239	0
IH2	3833296	1018	0
OH2	724800	237	0
IH3	4039680	1013	0
OH3	749008	240	0
IH4	4134560	1005	0
OH4	751968	237	0
IH5	4173664	1011	0
OH5	764272	238	0
IH6	4246736	1016	0
OH6	757808	234	0
IH7	4238688	1017	0
OH7	763280	235	0
IH8	4238128	1009	0
OH8	772480	238	0
IH9	4203488	1010	0
OH9	766976	239	0
IH10	4327840	1011	0
OH10	755360	240	0
IH11	3931376	1009	0
OH11	738496	240	0
IH12	3804144	1007	0
OH12	710640	235	0
```
