## Supplementary material for "A toolbox of Stable Integration Vectors (SIV) in the fission yeast *Schizosaccharomyces pombe*": Source data: S03_C001_T03_P0095_M1_X1_E1.quant

```
[instrument]
blockid	numofrow	numofcol	coversn	version	coverid	lamphours	blocksn	type	sn
21	8	12	*	1.3.2	*	*	*	ruo	272510497

[head]
version	name	operator	timestamp	expirytime	calibrationID
1.0.5	Quantitation	GUEST	*	*	*

[properties]
quantversion
0.2.5

[conditions]
BlkID	Run	ExcitationColor	EmissionColor	CameraBias	EmissionIndex	BlockTemperature	CameraGain	Point	SampleVolume	Step	ExposureIndex	CoverID	Time	SampleTemperature	CoverTemperature	ExcitationIndex	Stage	Exposure	Cycle
21	20190205smp81-926	x1	m1	*	1	88.2439,88.2249,88.2108,88.2383,88.2164,88.2356	*	95	10	3	1	-1	1549454884.215	88.1109,88.1107,88.1116,88.1098,88.1108,88.1104	105.034	1	3	60	1

[quant]
region	quant	count	saturation
IA1	2871264	1013	0
OA1	659296	237	0
IA2	2873760	1008	0
OA2	659856	236	0
IA3	2888704	1008	0
OA3	654496	234	0
IA4	2923568	1016	0
OA4	654288	234	0
IA5	2930960	1017	0
OA5	653504	233	0
IA6	2910240	1010	0
OA6	672448	240	0
IA7	2901424	1006	0
OA7	666432	239	0
IA8	2917408	1013	0
OA8	662544	237	0
IA9	2912832	1016	0
OA9	658512	237	0
IA10	2914272	1017	0
OA10	656160	236	0
IA11	2894848	1017	0
OA11	650720	235	0
IA12	2871312	1011	0
OA12	658032	238	0
IB1	2875840	1009	0
OB1	660768	237	0
IB2	2899680	1010	0
OB2	675408	241	0
IB3	2933824	1016	0
OB3	675904	240	0
IB4	2938112	1014	0
OB4	676384	239	0
IB5	2939536	1009	0
OB5	670752	237	0
IB6	2943248	1011	0
OB6	662416	235	0
IB7	2966688	1016	0
OB7	668688	237	0
IB8	2963968	1018	0
OB8	668160	237	0
IB9	2954128	1015	0
OB9	660128	236	0
IB10	2909488	1007	0
OB10	672080	240	0
IB11	2902800	1013	0
OB11	661808	237	0
IB12	2872528	1009	0
OB12	663568	239	0
IC1	2899504	1015	0
OC1	667552	239	0
IC2	2930640	1016	0
OC2	672576	240	0
IC3	2937440	1011	0
OC3	669712	238	0
IC4	2939552	1007	0
OC4	678352	241	0
IC5	2966576	1013	0
OC5	676224	240	0
IC6	2994720	1016	0
OC6	675680	240	0
IC7	3013824	1011	0
OC7	678288	240	0
IC8	2958144	1008	0
OC8	665920	236	0
IC9	2960624	1011	0
OC9	666144	237	0
IC10	2930224	1006	0
OC10	669696	239	0
IC11	2898512	1006	0
OC11	669680	240	0
IC12	2895040	1011	0
OC12	655056	236	0
ID1	2898656	1012	0
OD1	665744	238	0
ID2	2925488	1012	0
OD2	664464	237	0
ID3	2932832	1007	0
OD3	667056	237	0
ID4	2978704	1016	0
OD4	666224	236	0
ID5	2968352	1010	0
OD5	682528	241	0
ID6	2970544	1007	0
OD6	676368	238	0
ID7	3002640	1012	0
OD7	681456	240	0
ID8	2981232	1008	0
OD8	683664	242	0
ID9	2957424	1006	0
OD9	670768	239	0
ID10	2957184	1012	0
OD10	664528	237	0
ID11	2925088	1010	0
OD11	663280	238	0
ID12	2911232	1013	0
OD12	670736	241	0
IE1	2906944	1012	0
OE1	676400	242	0
IE2	2909120	1006	0
OE2	674992	240	0
IE3	2956304	1011	0
OE3	668144	237	0
IE4	2953760	1007	0
OE4	685872	243	0
IE5	2992736	1015	0
OE5	678208	240	0
IE6	2991680	1012	0
OE6	673328	237	0
IE7	2992592	1010	0
OE7	670112	236	0
IE8	3119248	1010	0
OE8	667968	236	0
IE9	2966688	1011	0
OE9	679136	241	0
IE10	2964080	1016	0
OE10	660944	236	0
IE11	2937968	1016	0
OE11	663536	238	0
IE12	2911984	1012	0
OE12	661776	238	0
IF1	2890784	1007	0
OF1	673104	241	0
IF2	2918480	1010	0
OF2	666544	238	0
IF3	2971376	1018	0
OF3	672368	239	0
IF4	2978768	1015	0
OF4	674496	239	0
IF5	2966640	1010	0
OF5	667808	237	0
IF6	2971632	1010	0
OF6	664928	236	0
IF7	2987168	1012	0
OF7	668848	237	0
IF8	2985920	1016	0
OF8	673104	239	0
IF9	2961984	1012	0
OF9	670320	239	0
IF10	2927104	1006	0
OF10	671584	240	0
IF11	2926832	1013	0
OF11	662976	238	0
IF12	2922800	1015	0
OF12	658208	237	0
IG1	2890432	1009	0
OG1	678896	243	0
IG2	2925408	1012	0
OG2	668928	238	0
IG3	2931920	1007	0
OG3	670672	238	0
IG4	2946608	1010	0
OG4	680624	242	0
IG5	2947360	1006	0
OG5	675072	240	0
IG6	2957520	1010	0
OG6	668672	238	0
IG7	2960816	1008	0
OG7	659296	235	0
IG8	2969888	1015	0
OG8	661088	236	0
IG9	2957744	1016	0
OG9	668048	239	0
IG10	2950832	1016	0
OG10	659808	238	0
IG11	2910592	1011	0
OG11	661232	238	0
IG12	2896096	1010	0
OG12	653040	236	0
IH1	2897680	1011	0
OH1	665888	239	0
IH2	2935456	1018	0
OH2	663712	237	0
IH3	2945552	1013	0
OH3	674800	240	0
IH4	2929936	1005	0
OH4	664416	237	0
IH5	2940576	1011	0
OH5	666560	238	0
IH6	2954592	1016	0
OH6	655040	234	0
IH7	2957936	1017	0
OH7	658768	235	0
IH8	2930336	1009	0
OH8	664416	238	0
IH9	2923056	1010	0
OH9	663840	239	0
IH10	2940400	1011	0
OH10	666544	240	0
IH11	2887856	1009	0
OH11	663936	240	0
IH12	2872400	1007	0
OH12	651072	235	0
```
