## Supplementary material for "A toolbox of Stable Integration Vectors (SIV) in the fission yeast *Schizosaccharomyces pombe*": Source data: S03_C001_T03_P0095_M1_X1_E2.quant

```
[instrument]
blockid	numofrow	numofcol	coversn	version	coverid	lamphours	blocksn	type	sn
21	8	12	*	1.3.2	*	*	*	ruo	272510497

[head]
version	name	operator	timestamp	expirytime	calibrationID
1.0.5	Quantitation	GUEST	*	*	*

[properties]
quantversion
0.2.5

[conditions]
BlkID	Run	ExcitationColor	EmissionColor	CameraBias	EmissionIndex	BlockTemperature	CameraGain	Point	SampleVolume	Step	ExposureIndex	CoverID	Time	SampleTemperature	CoverTemperature	ExcitationIndex	Stage	Exposure	Cycle
21	20190205smp81-926	x1	m1	*	1	88.2439,88.2249,88.2108,88.2383,88.2164,88.2356	*	95	10	3	2	-1	1549454884.852	88.1109,88.1107,88.1116,88.1098,88.1108,88.1104	105.034	1	3	175	1

[quant]
region	quant	count	saturation
IA1	3008032	1013	0
OA1	669904	237	0
IA2	3028784	1008	0
OA2	674016	236	0
IA3	3074672	1008	0
OA3	674864	234	0
IA4	3139840	1016	0
OA4	674688	234	0
IA5	3161136	1017	0
OA5	676432	233	0
IA6	3158752	1010	0
OA6	696416	240	0
IA7	3153536	1006	0
OA7	694096	239	0
IA8	3180432	1013	0
OA8	685808	237	0
IA9	3162592	1016	0
OA9	683248	237	0
IA10	3164704	1017	0
OA10	677920	236	0
IA11	3108544	1017	0
OA11	669088	235	0
IA12	3052912	1011	0
OA12	674464	238	0
IB1	3044720	1009	0
OB1	672448	237	0
IB2	3096704	1010	0
OB2	693776	241	0
IB3	3172800	1016	0
OB3	694480	240	0
IB4	3212000	1014	0
OB4	698032	239	0
IB5	3254256	1009	0
OB5	698672	237	0
IB6	3271728	1011	0
OB6	688864	235	0
IB7	3308400	1016	0
OB7	698960	237	0
IB8	3301936	1018	0
OB8	699680	237	0
IB9	3291968	1015	0
OB9	689488	236	0
IB10	3208320	1007	0
OB10	695616	240	0
IB11	3164528	1013	0
OB11	684416	237	0
IB12	3089616	1009	0
OB12	682192	239	0
IC1	3086752	1015	0
OC1	682976	239	0
IC2	3150112	1016	0
OC2	693760	240	0
IC3	3200992	1011	0
OC3	695936	238	0
IC4	3253856	1007	0
OC4	708304	241	0
IC5	3302048	1013	0
OC5	710048	240	0
IC6	3376992	1016	0
OC6	717424	240	0
IC7	3488928	1011	0
OC7	717552	240	0
IC8	3349040	1008	0
OC8	704288	236	0
IC9	3338672	1011	0
OC9	702528	237	0
IC10	3277344	1006	0
OC10	700048	239	0
IC11	3191808	1006	0
OC11	697600	240	0
IC12	3137392	1011	0
OC12	677920	236	0
ID1	3104928	1012	0
OD1	681056	238	0
ID2	3155056	1012	0
OD2	684880	237	0
ID3	3213424	1007	0
OD3	692192	237	0
ID4	3313488	1016	0
OD4	696544	236	0
ID5	3330736	1010	0
OD5	717952	241	0
ID6	3369568	1007	0
OD6	715280	238	0
ID7	3422752	1012	0
OD7	721872	240	0
ID8	3408592	1008	0
OD8	726048	242	0
ID9	3361120	1006	0
OD9	710976	239	0
ID10	3321168	1012	0
OD10	696064	237	0
ID11	3230480	1010	0
OD11	691904	238	0
ID12	3186256	1013	0
OD12	693136	241	0
IE1	3109088	1012	0
OE1	691856	242	0
IE2	3151920	1006	0
OE2	694256	240	0
IE3	3246512	1011	0
OE3	694064	237	0
IE4	3291360	1007	0
OE4	720448	243	0
IE5	3356752	1015	0
OE5	715072	240	0
IE6	3399632	1012	0
OE6	715664	237	0
IE7	3404080	1010	0
OE7	714752	236	0
IE8	3783488	1010	0
OE8	710016	236	0
IE9	3360272	1011	0
OE9	716496	241	0
IE10	3329456	1016	0
OE10	696864	236	0
IE11	3247904	1016	0
OE11	693968	238	0
IE12	3180832	1012	0
OE12	683584	238	0
IF1	3094672	1007	0
OF1	688928	241	0
IF2	3157248	1010	0
OF2	688800	238	0
IF3	3262784	1018	0
OF3	698768	239	0
IF4	3320800	1015	0
OF4	702384	239	0
IF5	3327024	1010	0
OF5	701632	237	0
IF6	3355712	1010	0
OF6	703488	236	0
IF7	3386208	1012	0
OF7	705984	237	0
IF8	3382880	1016	0
OF8	711920	239	0
IF9	3343808	1012	0
OF9	704160	239	0
IF10	3281984	1006	0
OF10	701792	240	0
IF11	3241520	1013	0
OF11	689440	238	0
IF12	3208544	1015	0
OF12	682016	237	0
IG1	3099040	1009	0
OG1	694336	243	0
IG2	3165456	1012	0
OG2	686272	238	0
IG3	3214336	1007	0
OG3	690064	238	0
IG4	3262320	1010	0
OG4	707616	242	0
IG5	3290064	1006	0
OG5	703888	240	0
IG6	3318848	1010	0
OG6	702752	238	0
IG7	3320064	1008	0
OG7	693616	235	0
IG8	3336416	1015	0
OG8	692880	236	0
IG9	3304176	1016	0
OG9	698048	239	0
IG10	3281920	1016	0
OG10	691984	238	0
IG11	3198912	1011	0
OG11	685568	238	0
IG12	3146560	1010	0
OG12	673296	236	0
IH1	3093776	1011	0
OH1	675952	239	0
IH2	3155552	1018	0
OH2	675824	237	0
IH3	3216704	1013	0
OH3	689904	240	0
IH4	3223104	1005	0
OH4	683904	237	0
IH5	3244128	1011	0
OH5	688384	238	0
IH6	3273152	1016	0
OH6	679600	234	0
IH7	3275728	1017	0
OH7	680560	235	0
IH8	3257168	1009	0
OH8	691536	238	0
IH9	3240112	1010	0
OH9	688688	239	0
IH10	3283392	1011	0
OH10	688368	240	0
IH11	3147264	1009	0
OH11	682688	240	0
IH12	3104144	1007	0
OH12	664480	235	0
```
