## Supplementary material for "A toolbox of Stable Integration Vectors (SIV) in the fission yeast *Schizosaccharomyces pombe*": Source data: S03_C001_T03_P0095_M1_X1_E3.quant

```
[instrument]
blockid	numofrow	numofcol	coversn	version	coverid	lamphours	blocksn	type	sn
21	8	12	*	1.3.2	*	*	*	ruo	272510497

[head]
version	name	operator	timestamp	expirytime	calibrationID
1.0.5	Quantitation	GUEST	*	*	*

[properties]
quantversion
0.2.5

[conditions]
BlkID	Run	ExcitationColor	EmissionColor	CameraBias	EmissionIndex	BlockTemperature	CameraGain	Point	SampleVolume	Step	ExposureIndex	CoverID	Time	SampleTemperature	CoverTemperature	ExcitationIndex	Stage	Exposure	Cycle
21	20190205smp81-926	x1	m1	*	1	88.2439,88.2249,88.2108,88.2383,88.2164,88.2356	*	95	10	3	3	-1	1549454885.583	88.1109,88.1107,88.1116,88.1098,88.1108,88.1104	105.034	1	3	520	1

[quant]
region	quant	count	saturation
IA1	3442512	1013	0
OA1	709648	237	0
IA2	3532608	1008	0
OA2	720992	236	0
IA3	3649760	1008	0
OA3	725600	234	0
IA4	3836832	1016	0
OA4	736256	234	0
IA5	3907952	1017	0
OA5	744144	233	0
IA6	3952640	1010	0
OA6	774704	240	0
IA7	3963808	1006	0
OA7	772672	239	0
IA8	3998832	1013	0
OA8	765136	237	0
IA9	3956768	1016	0
OA9	756464	237	0
IA10	3942000	1017	0
OA10	744880	236	0
IA11	3790896	1017	0
OA11	725440	235	0
IA12	3647296	1011	0
OA12	720096	238	0
IB1	3555984	1009	0
OB1	718224	237	0
IB2	3699280	1010	0
OB2	746736	241	0
IB3	3877408	1016	0
OB3	760384	240	0
IB4	4041280	1014	0
OB4	777024	239	0
IB5	4196752	1009	0
OB5	790208	237	0
IB6	4261056	1011	0
OB6	786320	235	0
IB7	4323616	1016	0
OB7	798464	237	0
IB8	4321536	1018	0
OB8	800016	237	0
IB9	4323504	1015	0
OB9	783344	236	0
IB10	4112496	1007	0
OB10	785040	240	0
IB11	3962624	1013	0
OB11	752976	237	0
IB12	3747152	1009	0
OB12	739952	239	0
IC1	3647968	1015	0
OC1	729264	239	0
IC2	3824224	1016	0
OC2	751616	240	0
IC3	4000320	1011	0
OC3	763936	238	0
IC4	4178384	1007	0
OC4	798256	241	0
IC5	4313264	1013	0
OC5	809440	240	0
IC6	4529008	1016	0
OC6	822064	240	0
IC7	4879088	1011	0
OC7	834016	240	0
IC8	4511056	1008	0
OC8	815920	236	0
IC9	4479936	1011	0
OC9	809712	237	0
IC10	4311584	1006	0
OC10	796864	239	0
IC11	4077392	1006	0
OC11	779232	240	0
IC12	3871088	1011	0
OC12	738608	236	0
ID1	3724288	1012	0
OD1	733344	238	0
ID2	3876576	1012	0
OD2	747520	237	0
ID3	4067248	1007	0
OD3	770368	237	0
ID4	4337520	1016	0
OD4	790080	236	0
ID5	4423904	1010	0
OD5	826304	241	0
ID6	4576672	1007	0
OD6	843488	238	0
ID7	4692224	1012	0
OD7	850368	240	0
ID8	4703168	1008	0
OD8	851312	242	0
ID9	4601104	1006	0
OD9	826496	239	0
ID10	4431632	1012	0
OD10	800384	237	0
ID11	4194720	1010	0
OD11	779280	238	0
ID12	4017488	1013	0
OD12	764640	241	0
IE1	3744464	1012	0
OE1	743408	242	0
IE2	3880752	1006	0
OE2	760096	240	0
IE3	4149744	1011	0
OE3	772288	237	0
IE4	4307072	1007	0
OE4	817280	243	0
IE5	4495440	1015	0
OE5	826032	240	0
IE6	4634352	1012	0
OE6	845136	237	0
IE7	4666064	1010	0
OE7	845024	236	0
IE8	5793728	1010	0
OE8	833520	236	0
IE9	4554400	1011	0
OE9	833648	241	0
IE10	4431600	1016	0
OE10	799200	236	0
IE11	4211920	1016	0
OE11	779344	238	0
IE12	4012736	1012	0
OE12	754032	238	0
IF1	3733168	1007	0
OF1	737600	241	0
IF2	3902704	1010	0
OF2	749072	238	0
IF3	4163504	1018	0
OF3	772272	239	0
IF4	4359440	1015	0
OF4	793136	239	0
IF5	4423808	1010	0
OF5	802624	237	0
IF6	4519264	1010	0
OF6	814896	236	0
IF7	4616864	1012	0
OF7	820720	237	0
IF8	4570416	1016	0
OF8	821344	239	0
IF9	4499840	1012	0
OF9	812336	239	0
IF10	4354288	1006	0
OF10	798672	240	0
IF11	4180336	1013	0
OF11	769504	238	0
IF12	4068976	1015	0
OF12	741088	237	0
IG1	3726336	1009	0
OG1	738240	243	0
IG2	3886544	1012	0
OG2	740928	238	0
IG3	4057648	1007	0
OG3	757920	238	0
IG4	4207088	1010	0
OG4	782720	242	0
IG5	4301888	1006	0
OG5	790912	240	0
IG6	4395728	1010	0
OG6	795568	238	0
IG7	4405776	1008	0
OG7	787184	235	0
IG8	4428528	1015	0
OG8	789952	236	0
IG9	4355648	1016	0
OG9	788960	239	0
IG10	4284688	1016	0
OG10	773520	238	0
IG11	4058096	1011	0
OG11	753584	238	0
IG12	3903392	1010	0
OG12	727552	236	0
IH1	3684976	1011	0
OH1	719216	239	0
IH2	3833248	1018	0
OH2	724128	237	0
IH3	4028688	1013	0
OH3	752320	240	0
IH4	4125840	1005	0
OH4	751136	237	0
IH5	4166480	1011	0
OH5	764416	238	0
IH6	4229120	1016	0
OH6	758112	234	0
IH7	4234704	1017	0
OH7	764880	235	0
IH8	4221312	1009	0
OH8	772128	238	0
IH9	4183136	1010	0
OH9	764064	239	0
IH10	4311440	1011	0
OH10	756080	240	0
IH11	3922832	1009	0
OH11	738624	240	0
IH12	3790192	1007	0
OH12	708576	235	0
```
