## Supplementary material for "A toolbox of Stable Integration Vectors (SIV) in the fission yeast *Schizosaccharomyces pombe*": Source data: S03_C001_T03_P0096_M1_X1_E1.quant

```
[instrument]
blockid	numofrow	numofcol	coversn	version	coverid	lamphours	blocksn	type	sn
21	8	12	*	1.3.2	*	*	*	ruo	272510497

[head]
version	name	operator	timestamp	expirytime	calibrationID
1.0.5	Quantitation	GUEST	*	*	*

[properties]
quantversion
0.2.5

[conditions]
BlkID	Run	ExcitationColor	EmissionColor	CameraBias	EmissionIndex	BlockTemperature	CameraGain	Point	SampleVolume	Step	ExposureIndex	CoverID	Time	SampleTemperature	CoverTemperature	ExcitationIndex	Stage	Exposure	Cycle
21	20190205smp81-926	x1	m1	*	1	88.5282,88.5083,88.5227,88.5014,88.5387,88.5132	*	96	10	3	1	-1	1549454892.339	88.4141,88.4137,88.4102,88.4124,88.4142,88.4114	105.012	1	3	60	1

[quant]
region	quant	count	saturation
IA1	2871376	1013	0
OA1	658896	237	0
IA2	2877168	1008	0
OA2	658944	236	0
IA3	2892320	1008	0
OA3	655552	234	0
IA4	2922368	1016	0
OA4	654688	234	0
IA5	2930576	1017	0
OA5	650560	233	0
IA6	2911280	1010	0
OA6	671344	240	0
IA7	2902848	1006	0
OA7	669712	239	0
IA8	2917424	1013	0
OA8	663056	237	0
IA9	2908592	1016	0
OA9	660480	237	0
IA10	2917920	1017	0
OA10	657024	236	0
IA11	2892720	1017	0
OA11	649264	235	0
IA12	2868384	1011	0
OA12	657328	238	0
IB1	2872608	1009	0
OB1	659664	237	0
IB2	2892512	1010	0
OB2	674336	241	0
IB3	2930128	1016	0
OB3	675104	240	0
IB4	2934288	1014	0
OB4	674416	239	0
IB5	2936544	1009	0
OB5	668736	237	0
IB6	2940784	1011	0
OB6	660480	235	0
IB7	2960480	1016	0
OB7	667312	237	0
IB8	2955936	1018	0
OB8	666800	237	0
IB9	2943536	1015	0
OB9	660704	236	0
IB10	2900880	1007	0
OB10	671568	240	0
IB11	2894112	1013	0
OB11	658816	237	0
IB12	2864448	1009	0
OB12	662928	239	0
IC1	2895792	1015	0
OC1	666320	239	0
IC2	2923728	1016	0
OC2	672144	240	0
IC3	2931488	1011	0
OC3	669024	238	0
IC4	2934720	1007	0
OC4	676496	241	0
IC5	2960800	1013	0
OC5	674720	240	0
IC6	2984928	1016	0
OC6	677504	240	0
IC7	3010608	1011	0
OC7	678336	240	0
IC8	2957712	1008	0
OC8	665424	236	0
IC9	2951904	1011	0
OC9	666160	237	0
IC10	2926320	1006	0
OC10	666832	239	0
IC11	2892368	1006	0
OC11	667984	240	0
IC12	2887680	1011	0
OC12	655376	236	0
ID1	2895536	1012	0
OD1	662272	238	0
ID2	2919024	1012	0
OD2	664640	237	0
ID3	2933264	1007	0
OD3	666896	237	0
ID4	2980064	1016	0
OD4	667136	236	0
ID5	2970656	1010	0
OD5	681104	241	0
ID6	2971120	1007	0
OD6	674832	238	0
ID7	2997376	1012	0
OD7	678144	240	0
ID8	2980704	1008	0
OD8	684432	242	0
ID9	2957424	1006	0
OD9	674192	239	0
ID10	2955552	1012	0
OD10	664240	237	0
ID11	2919472	1010	0
OD11	664000	238	0
ID12	2910176	1013	0
OD12	670352	241	0
IE1	2902592	1012	0
OE1	675584	242	0
IE2	2907568	1006	0
OE2	672432	240	0
IE3	2954864	1011	0
OE3	668576	237	0
IE4	2952256	1007	0
OE4	688416	243	0
IE5	2986320	1015	0
OE5	679856	240	0
IE6	2987424	1012	0
OE6	671792	237	0
IE7	2987744	1010	0
OE7	667488	236	0
IE8	3105712	1010	0
OE8	667136	236	0
IE9	2966416	1011	0
OE9	679808	241	0
IE10	2964688	1016	0
OE10	662448	236	0
IE11	2930432	1016	0
OE11	665328	238	0
IE12	2905376	1012	0
OE12	661648	238	0
IF1	2891776	1007	0
OF1	673520	241	0
IF2	2924672	1010	0
OF2	667680	238	0
IF3	2967840	1018	0
OF3	672256	239	0
IF4	2975584	1015	0
OF4	673440	239	0
IF5	2966400	1010	0
OF5	669552	237	0
IF6	2967728	1010	0
OF6	665680	236	0
IF7	2983760	1012	0
OF7	669328	237	0
IF8	2986640	1016	0
OF8	672544	239	0
IF9	2962256	1012	0
OF9	670032	239	0
IF10	2933152	1006	0
OF10	672032	240	0
IF11	2925344	1013	0
OF11	664816	238	0
IF12	2922976	1015	0
OF12	659552	237	0
IG1	2891232	1009	0
OG1	676816	243	0
IG2	2919808	1012	0
OG2	666288	238	0
IG3	2931632	1007	0
OG3	667744	238	0
IG4	2941536	1010	0
OG4	678496	242	0
IG5	2938400	1006	0
OG5	673088	240	0
IG6	2955984	1010	0
OG6	668576	238	0
IG7	2955920	1008	0
OG7	660528	235	0
IG8	2963040	1015	0
OG8	660464	236	0
IG9	2951600	1016	0
OG9	668896	239	0
IG10	2944160	1016	0
OG10	661648	238	0
IG11	2902240	1011	0
OG11	659504	238	0
IG12	2897600	1010	0
OG12	652128	236	0
IH1	2890752	1011	0
OH1	665696	239	0
IH2	2929520	1018	0
OH2	662432	237	0
IH3	2945232	1013	0
OH3	674416	240	0
IH4	2923216	1005	0
OH4	664256	237	0
IH5	2940176	1011	0
OH5	668320	238	0
IH6	2949648	1016	0
OH6	655264	234	0
IH7	2952864	1017	0
OH7	659104	235	0
IH8	2927136	1009	0
OH8	666192	238	0
IH9	2918704	1010	0
OH9	666864	239	0
IH10	2940064	1011	0
OH10	668272	240	0
IH11	2886464	1009	0
OH11	664944	240	0
IH12	2873296	1007	0
OH12	650400	235	0
```
