## Supplementary material for "A toolbox of Stable Integration Vectors (SIV) in the fission yeast *Schizosaccharomyces pombe*": Source data: S03_C001_T03_P0096_M1_X1_E2.quant

```
[instrument]
blockid	numofrow	numofcol	coversn	version	coverid	lamphours	blocksn	type	sn
21	8	12	*	1.3.2	*	*	*	ruo	272510497

[head]
version	name	operator	timestamp	expirytime	calibrationID
1.0.5	Quantitation	GUEST	*	*	*

[properties]
quantversion
0.2.5

[conditions]
BlkID	Run	ExcitationColor	EmissionColor	CameraBias	EmissionIndex	BlockTemperature	CameraGain	Point	SampleVolume	Step	ExposureIndex	CoverID	Time	SampleTemperature	CoverTemperature	ExcitationIndex	Stage	Exposure	Cycle
21	20190205smp81-926	x1	m1	*	1	88.5282,88.5083,88.5227,88.5014,88.5387,88.5132	*	96	10	3	2	-1	1549454892.989	88.4141,88.4137,88.4102,88.4124,88.4142,88.4114	105.012	1	3	175	1

[quant]
region	quant	count	saturation
IA1	3009360	1013	0
OA1	670176	237	0
IA2	3033264	1008	0
OA2	675056	236	0
IA3	3074880	1008	0
OA3	671392	234	0
IA4	3145344	1016	0
OA4	676144	234	0
IA5	3169584	1017	0
OA5	674176	233	0
IA6	3164096	1010	0
OA6	696704	240	0
IA7	3166704	1006	0
OA7	692368	239	0
IA8	3184944	1013	0
OA8	687568	237	0
IA9	3166176	1016	0
OA9	683440	237	0
IA10	3168672	1017	0
OA10	679392	236	0
IA11	3116448	1017	0
OA11	670240	235	0
IA12	3056784	1011	0
OA12	673520	238	0
IB1	3041744	1009	0
OB1	674800	237	0
IB2	3097264	1010	0
OB2	694064	241	0
IB3	3164784	1016	0
OB3	696032	240	0
IB4	3209408	1014	0
OB4	700176	239	0
IB5	3252112	1009	0
OB5	697360	237	0
IB6	3271568	1011	0
OB6	690464	235	0
IB7	3300896	1016	0
OB7	700144	237	0
IB8	3298976	1018	0
OB8	698256	237	0
IB9	3291568	1015	0
OB9	688944	236	0
IB10	3205008	1007	0
OB10	697280	240	0
IB11	3167824	1013	0
OB11	683168	237	0
IB12	3089376	1009	0
OB12	680352	239	0
IC1	3089328	1015	0
OC1	684608	239	0
IC2	3152192	1016	0
OC2	691488	240	0
IC3	3203776	1011	0
OC3	693904	238	0
IC4	3247104	1007	0
OC4	709568	241	0
IC5	3293728	1013	0
OC5	711760	240	0
IC6	3370320	1016	0
OC6	714368	240	0
IC7	3479808	1011	0
OC7	716672	240	0
IC8	3345152	1008	0
OC8	703568	236	0
IC9	3338048	1011	0
OC9	701536	237	0
IC10	3274640	1006	0
OC10	701264	239	0
IC11	3191024	1006	0
OC11	696144	240	0
IC12	3131904	1011	0
OC12	678784	236	0
ID1	3102016	1012	0
OD1	683168	238	0
ID2	3158048	1012	0
OD2	685536	237	0
ID3	3214832	1007	0
OD3	693792	237	0
ID4	3313760	1016	0
OD4	697568	236	0
ID5	3326800	1010	0
OD5	717536	241	0
ID6	3365696	1007	0
OD6	717648	238	0
ID7	3416304	1012	0
OD7	723376	240	0
ID8	3409808	1008	0
OD8	724256	242	0
ID9	3362112	1006	0
OD9	711328	239	0
ID10	3317520	1012	0
OD10	700384	237	0
ID11	3234048	1010	0
OD11	693664	238	0
ID12	3187280	1013	0
OD12	694048	241	0
IE1	3113456	1012	0
OE1	692608	242	0
IE2	3148800	1006	0
OE2	696448	240	0
IE3	3250224	1011	0
OE3	697136	237	0
IE4	3289040	1007	0
OE4	718848	243	0
IE5	3361152	1015	0
OE5	716096	240	0
IE6	3395504	1012	0
OE6	716832	237	0
IE7	3403040	1010	0
OE7	715424	236	0
IE8	3774176	1010	0
OE8	710288	236	0
IE9	3352640	1011	0
OE9	717552	241	0
IE10	3328704	1016	0
OE10	697856	236	0
IE11	3249648	1016	0
OE11	693696	238	0
IE12	3183952	1012	0
OE12	684672	238	0
IF1	3098304	1007	0
OF1	689456	241	0
IF2	3163952	1010	0
OF2	688128	238	0
IF3	3263648	1018	0
OF3	698448	239	0
IF4	3324144	1015	0
OF4	706224	239	0
IF5	3332736	1010	0
OF5	702720	237	0
IF6	3358784	1010	0
OF6	704432	236	0
IF7	3389760	1012	0
OF7	706144	237	0
IF8	3379024	1016	0
OF8	711568	239	0
IF9	3341552	1012	0
OF9	708384	239	0
IF10	3282656	1006	0
OF10	704016	240	0
IF11	3236832	1013	0
OF11	691344	238	0
IF12	3210736	1015	0
OF12	680928	237	0
IG1	3093808	1009	0
OG1	692576	243	0
IG2	3159456	1012	0
OG2	686336	238	0
IG3	3205792	1007	0
OG3	692704	238	0
IG4	3254816	1010	0
OG4	707552	242	0
IG5	3277344	1006	0
OG5	706320	240	0
IG6	3311504	1010	0
OG6	703456	238	0
IG7	3312608	1008	0
OG7	690688	235	0
IG8	3330864	1015	0
OG8	694800	236	0
IG9	3300288	1016	0
OG9	699152	239	0
IG10	3275632	1016	0
OG10	692672	238	0
IG11	3187536	1011	0
OG11	683728	238	0
IG12	3143504	1010	0
OG12	673456	236	0
IH1	3089616	1011	0
OH1	677280	239	0
IH2	3153136	1018	0
OH2	679040	237	0
IH3	3207280	1013	0
OH3	691312	240	0
IH4	3219696	1005	0
OH4	685376	237	0
IH5	3242672	1011	0
OH5	691216	238	0
IH6	3270848	1016	0
OH6	680608	234	0
IH7	3273776	1017	0
OH7	683184	235	0
IH8	3250128	1009	0
OH8	689728	238	0
IH9	3234432	1010	0
OH9	690640	239	0
IH10	3280080	1011	0
OH10	686880	240	0
IH11	3144976	1009	0
OH11	682112	240	0
IH12	3102528	1007	0
OH12	664832	235	0
```
