## Supplementary material for "A toolbox of Stable Integration Vectors (SIV) in the fission yeast *Schizosaccharomyces pombe*": Source data: S03_C001_T03_P0096_M1_X1_E3.quant

```
[instrument]
blockid	numofrow	numofcol	coversn	version	coverid	lamphours	blocksn	type	sn
21	8	12	*	1.3.2	*	*	*	ruo	272510497

[head]
version	name	operator	timestamp	expirytime	calibrationID
1.0.5	Quantitation	GUEST	*	*	*

[properties]
quantversion
0.2.5

[conditions]
BlkID	Run	ExcitationColor	EmissionColor	CameraBias	EmissionIndex	BlockTemperature	CameraGain	Point	SampleVolume	Step	ExposureIndex	CoverID	Time	SampleTemperature	CoverTemperature	ExcitationIndex	Stage	Exposure	Cycle
21	20190205smp81-926	x1	m1	*	1	88.5282,88.5083,88.5227,88.5014,88.5387,88.5132	*	96	10	3	3	-1	1549454893.699	88.4141,88.4137,88.4102,88.4124,88.4142,88.4114	105.012	1	3	520	1

[quant]
region	quant	count	saturation
IA1	3440192	1013	0
OA1	708736	237	0
IA2	3522480	1008	0
OA2	722176	236	0
IA3	3643504	1008	0
OA3	725616	234	0
IA4	3831600	1016	0
OA4	736320	234	0
IA5	3900800	1017	0
OA5	743632	233	0
IA6	3948848	1010	0
OA6	774976	240	0
IA7	3949632	1006	0
OA7	773104	239	0
IA8	3992192	1013	0
OA8	766288	237	0
IA9	3942592	1016	0
OA9	757472	237	0
IA10	3933776	1017	0
OA10	745728	236	0
IA11	3778848	1017	0
OA11	727696	235	0
IA12	3633472	1011	0
OA12	721232	238	0
IB1	3544528	1009	0
OB1	716288	237	0
IB2	3695296	1010	0
OB2	745280	241	0
IB3	3865920	1016	0
OB3	759312	240	0
IB4	4027888	1014	0
OB4	774832	239	0
IB5	4185392	1009	0
OB5	789792	237	0
IB6	4241936	1011	0
OB6	785744	235	0
IB7	4314816	1016	0
OB7	800960	237	0
IB8	4308864	1018	0
OB8	798544	237	0
IB9	4312720	1015	0
OB9	786112	236	0
IB10	4103072	1007	0
OB10	787008	240	0
IB11	3955600	1013	0
OB11	755472	237	0
IB12	3745072	1009	0
OB12	738944	239	0
IC1	3640112	1015	0
OC1	730768	239	0
IC2	3816912	1016	0
OC2	753904	240	0
IC3	3992640	1011	0
OC3	765680	238	0
IC4	4171392	1007	0
OC4	796128	241	0
IC5	4302560	1013	0
OC5	811104	240	0
IC6	4513520	1016	0
OC6	824768	240	0
IC7	4873744	1011	0
OC7	837360	240	0
IC8	4495424	1008	0
OC8	819424	236	0
IC9	4470624	1011	0
OC9	811456	237	0
IC10	4299264	1006	0
OC10	797184	239	0
IC11	4073408	1006	0
OC11	778880	240	0
IC12	3862880	1011	0
OC12	741248	236	0
ID1	3720240	1012	0
OD1	732240	238	0
ID2	3872160	1012	0
OD2	747568	237	0
ID3	4063232	1007	0
OD3	770400	237	0
ID4	4330176	1016	0
OD4	787936	236	0
ID5	4412944	1010	0
OD5	826384	241	0
ID6	4560848	1007	0
OD6	844144	238	0
ID7	4689216	1012	0
OD7	849296	240	0
ID8	4686032	1008	0
OD8	851760	242	0
ID9	4584640	1006	0
OD9	826656	239	0
ID10	4418896	1012	0
OD10	800000	237	0
ID11	4181456	1010	0
OD11	779760	238	0
ID12	4008640	1013	0
OD12	766304	241	0
IE1	3728608	1012	0
OE1	746256	242	0
IE2	3869920	1006	0
OE2	761088	240	0
IE3	4135776	1011	0
OE3	771440	237	0
IE4	4291760	1007	0
OE4	813616	243	0
IE5	4475488	1015	0
OE5	823616	240	0
IE6	4611216	1012	0
OE6	843200	237	0
IE7	4650720	1010	0
OE7	844160	236	0
IE8	5758480	1010	0
OE8	831584	236	0
IE9	4529856	1011	0
OE9	834320	241	0
IE10	4410992	1016	0
OE10	797952	236	0
IE11	4192992	1016	0
OE11	781216	238	0
IE12	3999472	1012	0
OE12	753264	238	0
IF1	3725440	1007	0
OF1	737040	241	0
IF2	3887696	1010	0
OF2	748656	238	0
IF3	4140528	1018	0
OF3	771136	239	0
IF4	4347584	1015	0
OF4	791504	239	0
IF5	4405904	1010	0
OF5	802064	237	0
IF6	4500816	1010	0
OF6	811808	236	0
IF7	4585904	1012	0
OF7	820592	237	0
IF8	4547616	1016	0
OF8	820112	239	0
IF9	4484000	1012	0
OF9	813312	239	0
IF10	4338464	1006	0
OF10	796992	240	0
IF11	4171856	1013	0
OF11	770448	238	0
IF12	4049632	1015	0
OF12	743168	237	0
IG1	3713664	1009	0
OG1	738496	243	0
IG2	3877440	1012	0
OG2	739904	238	0
IG3	4049712	1007	0
OG3	756976	238	0
IG4	4194320	1010	0
OG4	784144	242	0
IG5	4288000	1006	0
OG5	789968	240	0
IG6	4383664	1010	0
OG6	796000	238	0
IG7	4390288	1008	0
OG7	788448	235	0
IG8	4410768	1015	0
OG8	787264	236	0
IG9	4334176	1016	0
OG9	789088	239	0
IG10	4275776	1016	0
OG10	772880	238	0
IG11	4044976	1011	0
OG11	753360	238	0
IG12	3889728	1010	0
OG12	728096	236	0
IH1	3674240	1011	0
OH1	718384	239	0
IH2	3824672	1018	0
OH2	726064	237	0
IH3	4018416	1013	0
OH3	750032	240	0
IH4	4115536	1005	0
OH4	751616	237	0
IH5	4157056	1011	0
OH5	762592	238	0
IH6	4224688	1016	0
OH6	757040	234	0
IH7	4222176	1017	0
OH7	763088	235	0
IH8	4210608	1009	0
OH8	770080	238	0
IH9	4173520	1010	0
OH9	764592	239	0
IH10	4298656	1011	0
OH10	754992	240	0
IH11	3910928	1009	0
OH11	738192	240	0
IH12	3781504	1007	0
OH12	706832	235	0
```
