## Supplementary material for "A toolbox of Stable Integration Vectors (SIV) in the fission yeast *Schizosaccharomyces pombe*": Source data: S03_C001_T03_P0097_M1_X1_E1.quant

```
[instrument]
blockid	numofrow	numofcol	coversn	version	coverid	lamphours	blocksn	type	sn
21	8	12	*	1.3.2	*	*	*	ruo	272510497

[head]
version	name	operator	timestamp	expirytime	calibrationID
1.0.5	Quantitation	GUEST	*	*	*

[properties]
quantversion
0.2.5

[conditions]
BlkID	Run	ExcitationColor	EmissionColor	CameraBias	EmissionIndex	BlockTemperature	CameraGain	Point	SampleVolume	Step	ExposureIndex	CoverID	Time	SampleTemperature	CoverTemperature	ExcitationIndex	Stage	Exposure	Cycle
21	20190205smp81-926	x1	m1	*	1	88.8126,88.8276,88.8067,88.8127,88.8027,88.8389	*	97	10	3	1	-1	1549454900.510	88.7157,88.7153,88.7157,88.717,88.7186,88.7155	105.012	1	3	60	1

[quant]
region	quant	count	saturation
IA1	2866400	1013	0
OA1	659456	237	0
IA2	2873136	1008	0
OA2	660480	236	0
IA3	2884688	1008	0
OA3	655600	234	0
IA4	2920992	1016	0
OA4	655744	234	0
IA5	2927408	1017	0
OA5	655104	233	0
IA6	2907408	1010	0
OA6	672864	240	0
IA7	2893376	1006	0
OA7	668960	239	0
IA8	2911120	1013	0
OA8	665200	237	0
IA9	2909728	1016	0
OA9	659168	237	0
IA10	2909072	1017	0
OA10	656016	236	0
IA11	2891456	1017	0
OA11	652288	235	0
IA12	2865392	1011	0
OA12	658864	238	0
IB1	2876064	1009	0
OB1	659824	237	0
IB2	2896064	1010	0
OB2	676048	241	0
IB3	2932368	1016	0
OB3	674960	240	0
IB4	2938800	1014	0
OB4	673216	239	0
IB5	2935600	1009	0
OB5	668448	237	0
IB6	2944576	1011	0
OB6	662320	235	0
IB7	2962128	1016	0
OB7	668480	237	0
IB8	2963696	1018	0
OB8	666720	237	0
IB9	2945200	1015	0
OB9	661728	236	0
IB10	2906576	1007	0
OB10	669616	240	0
IB11	2903728	1013	0
OB11	660368	237	0
IB12	2873024	1009	0
OB12	665616	239	0
IC1	2897312	1015	0
OC1	669664	239	0
IC2	2921888	1016	0
OC2	674880	240	0
IC3	2936112	1011	0
OC3	670544	238	0
IC4	2936528	1007	0
OC4	679840	241	0
IC5	2956256	1013	0
OC5	675184	240	0
IC6	2988400	1016	0
OC6	677632	240	0
IC7	3015264	1011	0
OC7	680096	240	0
IC8	2960000	1008	0
OC8	665840	236	0
IC9	2959344	1011	0
OC9	664448	237	0
IC10	2926144	1006	0
OC10	668720	239	0
IC11	2892016	1006	0
OC11	667056	240	0
IC12	2889968	1011	0
OC12	654160	236	0
ID1	2901504	1012	0
OD1	664688	238	0
ID2	2920800	1012	0
OD2	665280	237	0
ID3	2932672	1007	0
OD3	669792	237	0
ID4	2972816	1016	0
OD4	665280	236	0
ID5	2964336	1010	0
OD5	682944	241	0
ID6	2967744	1007	0
OD6	676784	238	0
ID7	2995072	1012	0
OD7	680320	240	0
ID8	2977360	1008	0
OD8	683712	242	0
ID9	2954112	1006	0
OD9	673488	239	0
ID10	2950112	1012	0
OD10	662944	237	0
ID11	2916016	1010	0
OD11	663040	238	0
ID12	2910848	1013	0
OD12	670400	241	0
IE1	2903584	1012	0
OE1	675408	242	0
IE2	2907968	1006	0
OE2	673168	240	0
IE3	2948432	1011	0
OE3	668240	237	0
IE4	2951296	1007	0
OE4	687120	243	0
IE5	2983056	1015	0
OE5	678896	240	0
IE6	2990832	1012	0
OE6	673936	237	0
IE7	2986336	1010	0
OE7	670320	236	0
IE8	3113152	1010	0
OE8	666800	236	0
IE9	2963792	1011	0
OE9	679824	241	0
IE10	2964160	1016	0
OE10	662992	236	0
IE11	2937680	1016	0
OE11	665936	238	0
IE12	2911328	1012	0
OE12	662992	238	0
IF1	2889120	1007	0
OF1	673808	241	0
IF2	2918736	1010	0
OF2	669120	238	0
IF3	2967664	1018	0
OF3	672880	239	0
IF4	2975952	1015	0
OF4	675040	239	0
IF5	2966720	1010	0
OF5	669424	237	0
IF6	2964192	1010	0
OF6	665968	236	0
IF7	2983904	1012	0
OF7	668816	237	0
IF8	2988128	1016	0
OF8	673392	239	0
IF9	2957168	1012	0
OF9	673344	239	0
IF10	2929616	1006	0
OF10	670544	240	0
IF11	2925184	1013	0
OF11	663696	238	0
IF12	2920880	1015	0
OF12	656208	237	0
IG1	2891280	1009	0
OG1	678000	243	0
IG2	2916704	1012	0
OG2	666192	238	0
IG3	2925472	1007	0
OG3	669264	238	0
IG4	2941920	1010	0
OG4	679840	242	0
IG5	2937408	1006	0
OG5	673120	240	0
IG6	2952608	1010	0
OG6	671248	238	0
IG7	2949872	1008	0
OG7	660000	235	0
IG8	2964768	1015	0
OG8	661872	236	0
IG9	2950288	1016	0
OG9	668960	239	0
IG10	2943168	1016	0
OG10	662496	238	0
IG11	2902976	1011	0
OG11	661232	238	0
IG12	2885840	1010	0
OG12	653712	236	0
IH1	2896368	1011	0
OH1	666064	239	0
IH2	2932208	1018	0
OH2	663376	237	0
IH3	2944192	1013	0
OH3	673504	240	0
IH4	2925088	1005	0
OH4	663696	237	0
IH5	2940048	1011	0
OH5	667456	238	0
IH6	2954272	1016	0
OH6	654288	234	0
IH7	2959152	1017	0
OH7	659248	235	0
IH8	2927680	1009	0
OH8	666880	238	0
IH9	2921744	1010	0
OH9	667184	239	0
IH10	2936896	1011	0
OH10	668704	240	0
IH11	2887520	1009	0
OH11	663744	240	0
IH12	2868960	1007	0
OH12	651248	235	0
```
