## Supplementary material for "A toolbox of Stable Integration Vectors (SIV) in the fission yeast *Schizosaccharomyces pombe*": Source data: S03_C001_T03_P0097_M1_X1_E2.quant

```
[instrument]
blockid	numofrow	numofcol	coversn	version	coverid	lamphours	blocksn	type	sn
21	8	12	*	1.3.2	*	*	*	ruo	272510497

[head]
version	name	operator	timestamp	expirytime	calibrationID
1.0.5	Quantitation	GUEST	*	*	*

[properties]
quantversion
0.2.5

[conditions]
BlkID	Run	ExcitationColor	EmissionColor	CameraBias	EmissionIndex	BlockTemperature	CameraGain	Point	SampleVolume	Step	ExposureIndex	CoverID	Time	SampleTemperature	CoverTemperature	ExcitationIndex	Stage	Exposure	Cycle
21	20190205smp81-926	x1	m1	*	1	88.8126,88.8276,88.8067,88.8127,88.8027,88.8389	*	97	10	3	2	-1	1549454901.171	88.7157,88.7153,88.7157,88.717,88.7186,88.7155	105.012	1	3	175	1

[quant]
region	quant	count	saturation
IA1	3010496	1013	0
OA1	673280	237	0
IA2	3036144	1008	0
OA2	675728	236	0
IA3	3076848	1008	0
OA3	674384	234	0
IA4	3146384	1016	0
OA4	675648	234	0
IA5	3167376	1017	0
OA5	675120	233	0
IA6	3164688	1010	0
OA6	697488	240	0
IA7	3159600	1006	0
OA7	694736	239	0
IA8	3181088	1013	0
OA8	688576	237	0
IA9	3167056	1016	0
OA9	685120	237	0
IA10	3168752	1017	0
OA10	678320	236	0
IA11	3112928	1017	0
OA11	669968	235	0
IA12	3054640	1011	0
OA12	673088	238	0
IB1	3041552	1009	0
OB1	675488	237	0
IB2	3093216	1010	0
OB2	689840	241	0
IB3	3164800	1016	0
OB3	695840	240	0
IB4	3205920	1014	0
OB4	698496	239	0
IB5	3250128	1009	0
OB5	698640	237	0
IB6	3266864	1011	0
OB6	689312	235	0
IB7	3300128	1016	0
OB7	699280	237	0
IB8	3293216	1018	0
OB8	697984	237	0
IB9	3284368	1015	0
OB9	690048	236	0
IB10	3198560	1007	0
OB10	696496	240	0
IB11	3157248	1013	0
OB11	681328	237	0
IB12	3083680	1009	0
OB12	680560	239	0
IC1	3078432	1015	0
OC1	682848	239	0
IC2	3141552	1016	0
OC2	692144	240	0
IC3	3196480	1011	0
OC3	692800	238	0
IC4	3242288	1007	0
OC4	708960	241	0
IC5	3291616	1013	0
OC5	708416	240	0
IC6	3365472	1016	0
OC6	713696	240	0
IC7	3472976	1011	0
OC7	716496	240	0
IC8	3336288	1008	0
OC8	702864	236	0
IC9	3333936	1011	0
OC9	702176	237	0
IC10	3269168	1006	0
OC10	699776	239	0
IC11	3185120	1006	0
OC11	696096	240	0
IC12	3125360	1011	0
OC12	675328	236	0
ID1	3094560	1012	0
OD1	681808	238	0
ID2	3153088	1012	0
OD2	686976	237	0
ID3	3209456	1007	0
OD3	695312	237	0
ID4	3304832	1016	0
OD4	695760	236	0
ID5	3320672	1010	0
OD5	717376	241	0
ID6	3362528	1007	0
OD6	718304	238	0
ID7	3409248	1012	0
OD7	724048	240	0
ID8	3400848	1008	0
OD8	725184	242	0
ID9	3356736	1006	0
OD9	713936	239	0
ID10	3312032	1012	0
OD10	699184	237	0
ID11	3226992	1010	0
OD11	695824	238	0
ID12	3183104	1013	0
OD12	695280	241	0
IE1	3105024	1012	0
OE1	693920	242	0
IE2	3144784	1006	0
OE2	694704	240	0
IE3	3247232	1011	0
OE3	695376	237	0
IE4	3286032	1007	0
OE4	719664	243	0
IE5	3358928	1015	0
OE5	715248	240	0
IE6	3388320	1012	0
OE6	714656	237	0
IE7	3395536	1010	0
OE7	713744	236	0
IE8	3764992	1010	0
OE8	709968	236	0
IE9	3353648	1011	0
OE9	718176	241	0
IE10	3323680	1016	0
OE10	696128	236	0
IE11	3244416	1016	0
OE11	692976	238	0
IE12	3178224	1012	0
OE12	685712	238	0
IF1	3092480	1007	0
OF1	688992	241	0
IF2	3159088	1010	0
OF2	687888	238	0
IF3	3255184	1018	0
OF3	697632	239	0
IF4	3312064	1015	0
OF4	703520	239	0
IF5	3319776	1010	0
OF5	700256	237	0
IF6	3344352	1010	0
OF6	701440	236	0
IF7	3375472	1012	0
OF7	705824	237	0
IF8	3366816	1016	0
OF8	710896	239	0
IF9	3332768	1012	0
OF9	705328	239	0
IF10	3278112	1006	0
OF10	699008	240	0
IF11	3228000	1013	0
OF11	688560	238	0
IF12	3202976	1015	0
OF12	681616	237	0
IG1	3092304	1009	0
OG1	693072	243	0
IG2	3150944	1012	0
OG2	685984	238	0
IG3	3203488	1007	0
OG3	691712	238	0
IG4	3247472	1010	0
OG4	705472	242	0
IG5	3272400	1006	0
OG5	703616	240	0
IG6	3304880	1010	0
OG6	704208	238	0
IG7	3305856	1008	0
OG7	691872	235	0
IG8	3321696	1015	0
OG8	693888	236	0
IG9	3291280	1016	0
OG9	698448	239	0
IG10	3273104	1016	0
OG10	689072	238	0
IG11	3182560	1011	0
OG11	684016	238	0
IG12	3133904	1010	0
OG12	671664	236	0
IH1	3092896	1011	0
OH1	679392	239	0
IH2	3152864	1018	0
OH2	680080	237	0
IH3	3215056	1013	0
OH3	693440	240	0
IH4	3223728	1005	0
OH4	687520	237	0
IH5	3243520	1011	0
OH5	692032	238	0
IH6	3269008	1016	0
OH6	681088	234	0
IH7	3269344	1017	0
OH7	684544	235	0
IH8	3251904	1009	0
OH8	691232	238	0
IH9	3237392	1010	0
OH9	690368	239	0
IH10	3281536	1011	0
OH10	689344	240	0
IH11	3140512	1009	0
OH11	682368	240	0
IH12	3097296	1007	0
OH12	664464	235	0
```
