## Supplementary material for "A toolbox of Stable Integration Vectors (SIV) in the fission yeast *Schizosaccharomyces pombe*": Source data: S03_C001_T03_P0097_M1_X1_E3.quant

```
[instrument]
blockid	numofrow	numofcol	coversn	version	coverid	lamphours	blocksn	type	sn
21	8	12	*	1.3.2	*	*	*	ruo	272510497

[head]
version	name	operator	timestamp	expirytime	calibrationID
1.0.5	Quantitation	GUEST	*	*	*

[properties]
quantversion
0.2.5

[conditions]
BlkID	Run	ExcitationColor	EmissionColor	CameraBias	EmissionIndex	BlockTemperature	CameraGain	Point	SampleVolume	Step	ExposureIndex	CoverID	Time	SampleTemperature	CoverTemperature	ExcitationIndex	Stage	Exposure	Cycle
21	20190205smp81-926	x1	m1	*	1	88.8126,88.8276,88.8067,88.8127,88.8027,88.8389	*	97	10	3	3	-1	1549454901.893	88.7157,88.7153,88.7157,88.717,88.7186,88.7155	105.012	1	3	520	1

[quant]
region	quant	count	saturation
IA1	3430368	1013	0
OA1	708512	237	0
IA2	3517344	1008	0
OA2	722704	236	0
IA3	3636592	1008	0
OA3	725968	234	0
IA4	3817104	1016	0
OA4	734416	234	0
IA5	3881296	1017	0
OA5	741872	233	0
IA6	3934656	1010	0
OA6	774192	240	0
IA7	3946304	1006	0
OA7	774336	239	0
IA8	3981936	1013	0
OA8	766704	237	0
IA9	3940112	1016	0
OA9	756576	237	0
IA10	3925296	1017	0
OA10	746112	236	0
IA11	3767440	1017	0
OA11	728880	235	0
IA12	3629632	1011	0
OA12	718448	238	0
IB1	3539920	1009	0
OB1	716560	237	0
IB2	3690304	1010	0
OB2	746224	241	0
IB3	3857440	1016	0
OB3	758480	240	0
IB4	4018704	1014	0
OB4	773024	239	0
IB5	4182032	1009	0
OB5	788448	237	0
IB6	4231280	1011	0
OB6	786384	235	0
IB7	4299744	1016	0
OB7	799168	237	0
IB8	4290320	1018	0
OB8	799472	237	0
IB9	4300976	1015	0
OB9	783840	236	0
IB10	4088688	1007	0
OB10	783280	240	0
IB11	3942400	1013	0
OB11	755728	237	0
IB12	3728704	1009	0
OB12	738736	239	0
IC1	3633216	1015	0
OC1	727888	239	0
IC2	3808736	1016	0
OC2	752800	240	0
IC3	3978880	1011	0
OC3	764160	238	0
IC4	4159856	1007	0
OC4	795184	241	0
IC5	4282928	1013	0
OC5	808080	240	0
IC6	4502384	1016	0
OC6	823488	240	0
IC7	4848144	1011	0
OC7	832592	240	0
IC8	4478336	1008	0
OC8	817392	236	0
IC9	4456416	1011	0
OC9	806992	237	0
IC10	4285968	1006	0
OC10	796112	239	0
IC11	4062144	1006	0
OC11	778032	240	0
IC12	3857216	1011	0
OC12	740544	236	0
ID1	3707840	1012	0
OD1	731232	238	0
ID2	3861696	1012	0
OD2	749232	237	0
ID3	4049520	1007	0
OD3	771344	237	0
ID4	4321856	1016	0
OD4	789328	236	0
ID5	4401200	1010	0
OD5	825504	241	0
ID6	4554128	1007	0
OD6	843856	238	0
ID7	4669888	1012	0
OD7	850032	240	0
ID8	4673472	1008	0
OD8	852112	242	0
ID9	4571424	1006	0
OD9	828016	239	0
ID10	4411360	1012	0
OD10	803504	237	0
ID11	4172624	1010	0
OD11	779936	238	0
ID12	3999952	1013	0
OD12	764848	241	0
IE1	3716736	1012	0
OE1	741952	242	0
IE2	3860800	1006	0
OE2	759840	240	0
IE3	4120000	1011	0
OE3	769648	237	0
IE4	4275632	1007	0
OE4	815056	243	0
IE5	4462608	1015	0
OE5	822224	240	0
IE6	4597040	1012	0
OE6	843296	237	0
IE7	4628176	1010	0
OE7	840320	236	0
IE8	5736160	1010	0
OE8	830624	236	0
IE9	4506192	1011	0
OE9	832464	241	0
IE10	4394992	1016	0
OE10	795664	236	0
IE11	4172400	1016	0
OE11	777680	238	0
IE12	3982640	1012	0
OE12	753232	238	0
IF1	3712064	1007	0
OF1	736496	241	0
IF2	3882864	1010	0
OF2	747872	238	0
IF3	4128848	1018	0
OF3	771504	239	0
IF4	4329632	1015	0
OF4	789904	239	0
IF5	4390480	1010	0
OF5	801824	237	0
IF6	4484640	1010	0
OF6	812256	236	0
IF7	4566864	1012	0
OF7	820048	237	0
IF8	4534944	1016	0
OF8	820128	239	0
IF9	4470240	1012	0
OF9	809440	239	0
IF10	4328992	1006	0
OF10	797904	240	0
IF11	4150256	1013	0
OF11	769200	238	0
IF12	4042528	1015	0
OF12	742064	237	0
IG1	3704736	1009	0
OG1	738528	243	0
IG2	3857392	1012	0
OG2	738960	238	0
IG3	4031312	1007	0
OG3	757152	238	0
IG4	4181824	1010	0
OG4	784240	242	0
IG5	4269456	1006	0
OG5	792816	240	0
IG6	4362016	1010	0
OG6	794720	238	0
IG7	4376320	1008	0
OG7	784496	235	0
IG8	4393328	1015	0
OG8	787536	236	0
IG9	4316000	1016	0
OG9	787712	239	0
IG10	4254320	1016	0
OG10	771440	238	0
IG11	4033760	1011	0
OG11	750480	238	0
IG12	3865696	1010	0
OG12	727216	236	0
IH1	3666384	1011	0
OH1	715664	239	0
IH2	3809680	1018	0
OH2	725696	237	0
IH3	4012048	1013	0
OH3	749936	240	0
IH4	4106704	1005	0
OH4	748240	237	0
IH5	4144256	1011	0
OH5	762496	238	0
IH6	4202320	1016	0
OH6	756752	234	0
IH7	4199088	1017	0
OH7	761552	235	0
IH8	4200656	1009	0
OH8	770528	238	0
IH9	4165120	1010	0
OH9	765696	239	0
IH10	4279936	1011	0
OH10	759040	240	0
IH11	3905952	1009	0
OH11	739360	240	0
IH12	3767456	1007	0
OH12	707264	235	0
```
