## Supplementary material for "A toolbox of Stable Integration Vectors (SIV) in the fission yeast *Schizosaccharomyces pombe*": Source data: S03_C001_T03_P0098_M1_X1_E1.quant

```
[instrument]
blockid	numofrow	numofcol	coversn	version	coverid	lamphours	blocksn	type	sn
21	8	12	*	1.3.2	*	*	*	ruo	272510497

[head]
version	name	operator	timestamp	expirytime	calibrationID
1.0.5	Quantitation	GUEST	*	*	*

[properties]
quantversion
0.2.5

[conditions]
BlkID	Run	ExcitationColor	EmissionColor	CameraBias	EmissionIndex	BlockTemperature	CameraGain	Point	SampleVolume	Step	ExposureIndex	CoverID	Time	SampleTemperature	CoverTemperature	ExcitationIndex	Stage	Exposure	Cycle
21	20190205smp81-926	x1	m1	*	1	89.1377,89.1368,89.1313,89.1294,89.1303,89.1214	*	98	10	3	1	-1	1549454908.556	89.0115,89.0137,89.0123,89.0096,89.0127,89.0104	104.966	1	3	60	1

[quant]
region	quant	count	saturation
IA1	2870224	1013	0
OA1	658992	237	0
IA2	2870960	1008	0
OA2	660736	236	0
IA3	2884912	1008	0
OA3	656144	234	0
IA4	2917040	1016	0
OA4	656672	234	0
IA5	2923744	1017	0
OA5	653408	233	0
IA6	2901408	1010	0
OA6	672880	240	0
IA7	2893488	1006	0
OA7	670256	239	0
IA8	2909840	1013	0
OA8	662272	237	0
IA9	2908128	1016	0
OA9	660032	237	0
IA10	2907040	1017	0
OA10	656768	236	0
IA11	2886848	1017	0
OA11	650496	235	0
IA12	2862720	1011	0
OA12	657664	238	0
IB1	2872784	1009	0
OB1	661936	237	0
IB2	2894912	1010	0
OB2	675888	241	0
IB3	2927872	1016	0
OB3	673808	240	0
IB4	2931088	1014	0
OB4	672624	239	0
IB5	2933520	1009	0
OB5	666320	237	0
IB6	2934720	1011	0
OB6	658720	235	0
IB7	2954656	1016	0
OB7	664848	237	0
IB8	2957136	1018	0
OB8	664400	237	0
IB9	2935744	1015	0
OB9	659408	236	0
IB10	2899024	1007	0
OB10	667440	240	0
IB11	2891600	1013	0
OB11	657728	237	0
IB12	2869376	1009	0
OB12	662384	239	0
IC1	2903008	1015	0
OC1	667728	239	0
IC2	2928304	1016	0
OC2	674032	240	0
IC3	2930464	1011	0
OC3	671008	238	0
IC4	2938096	1007	0
OC4	680112	241	0
IC5	2960816	1013	0
OC5	675520	240	0
IC6	2985904	1016	0
OC6	678688	240	0
IC7	3019552	1011	0
OC7	679280	240	0
IC8	2955088	1008	0
OC8	667712	236	0
IC9	2955328	1011	0
OC9	665584	237	0
IC10	2927520	1006	0
OC10	668960	239	0
IC11	2894512	1006	0
OC11	669376	240	0
IC12	2893648	1011	0
OC12	657392	236	0
ID1	2893056	1012	0
OD1	664864	238	0
ID2	2913264	1012	0
OD2	665424	237	0
ID3	2921968	1007	0
OD3	668144	237	0
ID4	2968528	1016	0
OD4	666864	236	0
ID5	2958400	1010	0
OD5	680400	241	0
ID6	2964192	1007	0
OD6	673840	238	0
ID7	2988112	1012	0
OD7	679920	240	0
ID8	2974368	1008	0
OD8	683680	242	0
ID9	2948704	1006	0
OD9	671584	239	0
ID10	2945632	1012	0
OD10	663376	237	0
ID11	2909312	1010	0
OD11	663296	238	0
ID12	2902704	1013	0
OD12	670400	241	0
IE1	2902528	1012	0
OE1	675408	242	0
IE2	2904512	1006	0
OE2	675744	240	0
IE3	2950016	1011	0
OE3	669152	237	0
IE4	2946832	1007	0
OE4	686592	243	0
IE5	2987312	1015	0
OE5	678848	240	0
IE6	2988400	1012	0
OE6	673008	237	0
IE7	2984752	1010	0
OE7	670576	236	0
IE8	3109440	1010	0
OE8	669680	236	0
IE9	2959648	1011	0
OE9	677680	241	0
IE10	2960576	1016	0
OE10	661056	236	0
IE11	2936256	1016	0
OE11	664656	238	0
IE12	2912944	1012	0
OE12	664992	238	0
IF1	2884352	1007	0
OF1	673616	241	0
IF2	2917648	1010	0
OF2	668736	238	0
IF3	2969376	1018	0
OF3	674608	239	0
IF4	2973504	1015	0
OF4	675408	239	0
IF5	2965088	1010	0
OF5	668656	237	0
IF6	2969328	1010	0
OF6	666576	236	0
IF7	2988032	1012	0
OF7	667584	237	0
IF8	2981360	1016	0
OF8	673744	239	0
IF9	2958048	1012	0
OF9	671520	239	0
IF10	2928480	1006	0
OF10	672128	240	0
IF11	2925600	1013	0
OF11	665040	238	0
IF12	2917904	1015	0
OF12	658144	237	0
IG1	2891664	1009	0
OG1	679856	243	0
IG2	2922256	1012	0
OG2	666992	238	0
IG3	2934384	1007	0
OG3	669360	238	0
IG4	2944432	1010	0
OG4	681392	242	0
IG5	2940096	1006	0
OG5	673072	240	0
IG6	2955488	1010	0
OG6	669488	238	0
IG7	2956064	1008	0
OG7	662384	235	0
IG8	2966480	1015	0
OG8	661808	236	0
IG9	2954336	1016	0
OG9	668608	239	0
IG10	2942560	1016	0
OG10	661568	238	0
IG11	2909888	1011	0
OG11	661488	238	0
IG12	2895776	1010	0
OG12	655248	236	0
IH1	2886608	1011	0
OH1	664800	239	0
IH2	2925888	1018	0
OH2	662928	237	0
IH3	2937472	1013	0
OH3	673760	240	0
IH4	2918800	1005	0
OH4	664736	237	0
IH5	2931488	1011	0
OH5	665616	238	0
IH6	2941504	1016	0
OH6	654192	234	0
IH7	2951120	1017	0
OH7	657584	235	0
IH8	2926528	1009	0
OH8	666704	238	0
IH9	2912160	1010	0
OH9	665088	239	0
IH10	2933728	1011	0
OH10	668496	240	0
IH11	2879584	1009	0
OH11	664592	240	0
IH12	2866736	1007	0
OH12	651696	235	0
```
