## Supplementary material for "A toolbox of Stable Integration Vectors (SIV) in the fission yeast *Schizosaccharomyces pombe*": Source data: S03_C001_T03_P0098_M1_X1_E2.quant

```
[instrument]
blockid	numofrow	numofcol	coversn	version	coverid	lamphours	blocksn	type	sn
21	8	12	*	1.3.2	*	*	*	ruo	272510497

[head]
version	name	operator	timestamp	expirytime	calibrationID
1.0.5	Quantitation	GUEST	*	*	*

[properties]
quantversion
0.2.5

[conditions]
BlkID	Run	ExcitationColor	EmissionColor	CameraBias	EmissionIndex	BlockTemperature	CameraGain	Point	SampleVolume	Step	ExposureIndex	CoverID	Time	SampleTemperature	CoverTemperature	ExcitationIndex	Stage	Exposure	Cycle
21	20190205smp81-926	x1	m1	*	1	89.1377,89.1368,89.1313,89.1294,89.1303,89.1214	*	98	10	3	2	-1	1549454909.214	89.0115,89.0137,89.0123,89.0096,89.0127,89.0104	104.966	1	3	175	1

[quant]
region	quant	count	saturation
IA1	3012000	1013	0
OA1	674224	237	0
IA2	3040064	1008	0
OA2	675648	236	0
IA3	3075744	1008	0
OA3	674800	234	0
IA4	3141696	1016	0
OA4	676768	234	0
IA5	3164016	1017	0
OA5	675440	233	0
IA6	3166416	1010	0
OA6	697296	240	0
IA7	3157792	1006	0
OA7	693808	239	0
IA8	3178160	1013	0
OA8	689008	237	0
IA9	3164752	1016	0
OA9	684352	237	0
IA10	3164496	1017	0
OA10	678256	236	0
IA11	3111424	1017	0
OA11	674048	235	0
IA12	3055296	1011	0
OA12	674080	238	0
IB1	3039376	1009	0
OB1	675280	237	0
IB2	3083968	1010	0
OB2	691904	241	0
IB3	3162848	1016	0
OB3	695792	240	0
IB4	3200256	1014	0
OB4	698304	239	0
IB5	3241216	1009	0
OB5	695056	237	0
IB6	3260544	1011	0
OB6	691728	235	0
IB7	3292096	1016	0
OB7	700800	237	0
IB8	3289520	1018	0
OB8	697392	237	0
IB9	3282368	1015	0
OB9	690624	236	0
IB10	3199120	1007	0
OB10	697632	240	0
IB11	3156544	1013	0
OB11	681184	237	0
IB12	3083072	1009	0
OB12	680624	239	0
IC1	3079792	1015	0
OC1	683088	239	0
IC2	3144016	1016	0
OC2	695040	240	0
IC3	3197792	1011	0
OC3	695168	238	0
IC4	3238480	1007	0
OC4	707680	241	0
IC5	3285840	1013	0
OC5	712464	240	0
IC6	3369680	1016	0
OC6	716560	240	0
IC7	3473600	1011	0
OC7	718816	240	0
IC8	3337200	1008	0
OC8	702320	236	0
IC9	3330320	1011	0
OC9	702288	237	0
IC10	3264176	1006	0
OC10	701936	239	0
IC11	3184336	1006	0
OC11	696336	240	0
IC12	3126368	1011	0
OC12	678064	236	0
ID1	3100704	1012	0
OD1	682800	238	0
ID2	3159440	1012	0
OD2	688496	237	0
ID3	3211728	1007	0
OD3	694656	237	0
ID4	3308208	1016	0
OD4	698144	236	0
ID5	3320704	1010	0
OD5	717728	241	0
ID6	3365056	1007	0
OD6	718496	238	0
ID7	3413776	1012	0
OD7	722240	240	0
ID8	3400576	1008	0
OD8	727136	242	0
ID9	3359328	1006	0
OD9	712912	239	0
ID10	3317344	1012	0
OD10	696784	237	0
ID11	3230272	1010	0
OD11	692960	238	0
ID12	3181776	1013	0
OD12	694448	241	0
IE1	3100016	1012	0
OE1	692992	242	0
IE2	3140320	1006	0
OE2	695808	240	0
IE3	3242224	1011	0
OE3	693536	237	0
IE4	3275504	1007	0
OE4	720064	243	0
IE5	3349696	1015	0
OE5	714560	240	0
IE6	3383184	1012	0
OE6	716048	237	0
IE7	3393456	1010	0
OE7	714016	236	0
IE8	3762896	1010	0
OE8	707248	236	0
IE9	3337216	1011	0
OE9	716560	241	0
IE10	3313968	1016	0
OE10	694576	236	0
IE11	3239104	1016	0
OE11	691664	238	0
IE12	3173312	1012	0
OE12	685040	238	0
IF1	3091520	1007	0
OF1	690384	241	0
IF2	3163744	1010	0
OF2	690000	238	0
IF3	3256544	1018	0
OF3	699984	239	0
IF4	3314704	1015	0
OF4	704272	239	0
IF5	3319232	1010	0
OF5	703344	237	0
IF6	3351472	1010	0
OF6	701952	236	0
IF7	3373664	1012	0
OF7	709824	237	0
IF8	3370560	1016	0
OF8	712480	239	0
IF9	3334240	1012	0
OF9	707808	239	0
IF10	3275040	1006	0
OF10	704896	240	0
IF11	3230480	1013	0
OF11	690208	238	0
IF12	3198528	1015	0
OF12	680800	237	0
IG1	3092896	1009	0
OG1	692048	243	0
IG2	3152208	1012	0
OG2	685392	238	0
IG3	3205248	1007	0
OG3	691776	238	0
IG4	3252640	1010	0
OG4	705616	242	0
IG5	3274416	1006	0
OG5	704720	240	0
IG6	3307568	1010	0
OG6	698400	238	0
IG7	3311920	1008	0
OG7	692480	235	0
IG8	3320992	1015	0
OG8	694128	236	0
IG9	3288032	1016	0
OG9	699936	239	0
IG10	3268928	1016	0
OG10	691952	238	0
IG11	3185280	1011	0
OG11	682304	238	0
IG12	3130624	1010	0
OG12	672048	236	0
IH1	3084944	1011	0
OH1	680416	239	0
IH2	3147232	1018	0
OH2	678976	237	0
IH3	3208352	1013	0
OH3	691872	240	0
IH4	3215072	1005	0
OH4	687072	237	0
IH5	3233872	1011	0
OH5	689952	238	0
IH6	3262288	1016	0
OH6	681648	234	0
IH7	3263216	1017	0
OH7	684432	235	0
IH8	3242096	1009	0
OH8	691824	238	0
IH9	3225760	1010	0
OH9	691168	239	0
IH10	3269120	1011	0
OH10	689072	240	0
IH11	3136208	1009	0
OH11	682384	240	0
IH12	3090576	1007	0
OH12	664320	235	0
```
