## Supplementary material for "A toolbox of Stable Integration Vectors (SIV) in the fission yeast *Schizosaccharomyces pombe*": Source data: S03_C001_T03_P0098_M1_X1_E3.quant

```
[instrument]
blockid	numofrow	numofcol	coversn	version	coverid	lamphours	blocksn	type	sn
21	8	12	*	1.3.2	*	*	*	ruo	272510497

[head]
version	name	operator	timestamp	expirytime	calibrationID
1.0.5	Quantitation	GUEST	*	*	*

[properties]
quantversion
0.2.5

[conditions]
BlkID	Run	ExcitationColor	EmissionColor	CameraBias	EmissionIndex	BlockTemperature	CameraGain	Point	SampleVolume	Step	ExposureIndex	CoverID	Time	SampleTemperature	CoverTemperature	ExcitationIndex	Stage	Exposure	Cycle
21	20190205smp81-926	x1	m1	*	1	89.1377,89.1368,89.1313,89.1294,89.1303,89.1214	*	98	10	3	3	-1	1549454909.926	89.0115,89.0137,89.0123,89.0096,89.0127,89.0104	104.966	1	3	520	1

[quant]
region	quant	count	saturation
IA1	3420352	1013	0
OA1	708624	237	0
IA2	3509632	1008	0
OA2	717392	236	0
IA3	3627632	1008	0
OA3	723776	234	0
IA4	3808144	1016	0
OA4	733264	234	0
IA5	3875856	1017	0
OA5	743040	233	0
IA6	3927280	1010	0
OA6	775680	240	0
IA7	3932496	1006	0
OA7	771968	239	0
IA8	3967440	1013	0
OA8	764208	237	0
IA9	3920880	1016	0
OA9	753424	237	0
IA10	3912320	1017	0
OA10	744016	236	0
IA11	3758160	1017	0
OA11	725984	235	0
IA12	3619008	1011	0
OA12	718688	238	0
IB1	3532800	1009	0
OB1	716240	237	0
IB2	3676224	1010	0
OB2	744800	241	0
IB3	3850304	1016	0
OB3	760176	240	0
IB4	4009680	1014	0
OB4	774240	239	0
IB5	4158064	1009	0
OB5	790384	237	0
IB6	4220688	1011	0
OB6	785856	235	0
IB7	4276256	1016	0
OB7	796912	237	0
IB8	4275264	1018	0
OB8	798880	237	0
IB9	4290480	1015	0
OB9	784576	236	0
IB10	4078720	1007	0
OB10	781008	240	0
IB11	3926416	1013	0
OB11	753888	237	0
IB12	3720752	1009	0
OB12	739072	239	0
IC1	3629344	1015	0
OC1	729600	239	0
IC2	3798208	1016	0
OC2	754560	240	0
IC3	3973840	1011	0
OC3	763248	238	0
IC4	4146880	1007	0
OC4	795920	241	0
IC5	4275648	1013	0
OC5	808736	240	0
IC6	4494320	1016	0
OC6	823104	240	0
IC7	4855184	1011	0
OC7	836176	240	0
IC8	4466608	1008	0
OC8	816224	236	0
IC9	4444896	1011	0
OC9	809312	237	0
IC10	4275136	1006	0
OC10	794096	239	0
IC11	4043088	1006	0
OC11	776464	240	0
IC12	3843104	1011	0
OC12	741056	236	0
ID1	3705200	1012	0
OD1	731360	238	0
ID2	3855072	1012	0
OD2	752560	237	0
ID3	4043712	1007	0
OD3	770864	237	0
ID4	4306352	1016	0
OD4	785520	236	0
ID5	4384592	1010	0
OD5	827424	241	0
ID6	4542704	1007	0
OD6	843536	238	0
ID7	4656592	1012	0
OD7	852016	240	0
ID8	4664384	1008	0
OD8	850528	242	0
ID9	4559120	1006	0
OD9	827904	239	0
ID10	4393792	1012	0
OD10	802192	237	0
ID11	4159824	1010	0
OD11	776976	238	0
ID12	3989104	1013	0
OD12	767680	241	0
IE1	3708896	1012	0
OE1	745088	242	0
IE2	3851040	1006	0
OE2	759392	240	0
IE3	4109104	1011	0
OE3	769680	237	0
IE4	4269376	1007	0
OE4	816048	243	0
IE5	4450640	1015	0
OE5	822304	240	0
IE6	4586240	1012	0
OE6	842928	237	0
IE7	4616592	1010	0
OE7	845664	236	0
IE8	5731552	1010	0
OE8	832624	236	0
IE9	4503728	1011	0
OE9	832160	241	0
IE10	4383952	1016	0
OE10	796016	236	0
IE11	4166112	1016	0
OE11	776992	238	0
IE12	3974272	1012	0
OE12	754400	238	0
IF1	3713088	1007	0
OF1	738864	241	0
IF2	3879440	1010	0
OF2	750576	238	0
IF3	4126416	1018	0
OF3	773168	239	0
IF4	4324816	1015	0
OF4	791376	239	0
IF5	4387376	1010	0
OF5	804608	237	0
IF6	4482432	1010	0
OF6	810944	236	0
IF7	4562816	1012	0
OF7	821168	237	0
IF8	4530352	1016	0
OF8	821824	239	0
IF9	4457504	1012	0
OF9	814528	239	0
IF10	4319936	1006	0
OF10	801184	240	0
IF11	4147248	1013	0
OF11	769904	238	0
IF12	4038672	1015	0
OF12	745152	237	0
IG1	3698800	1009	0
OG1	736432	243	0
IG2	3850128	1012	0
OG2	739104	238	0
IG3	4023696	1007	0
OG3	755488	238	0
IG4	4172432	1010	0
OG4	782128	242	0
IG5	4259232	1006	0
OG5	790928	240	0
IG6	4349280	1010	0
OG6	795776	238	0
IG7	4380656	1008	0
OG7	785904	235	0
IG8	4376032	1015	0
OG8	785152	236	0
IG9	4307440	1016	0
OG9	785824	239	0
IG10	4239536	1016	0
OG10	770032	238	0
IG11	4024208	1011	0
OG11	752464	238	0
IG12	3865968	1010	0
OG12	727488	236	0
IH1	3669744	1011	0
OH1	717968	239	0
IH2	3803152	1018	0
OH2	725200	237	0
IH3	4009936	1013	0
OH3	750240	240	0
IH4	4100080	1005	0
OH4	751696	237	0
IH5	4129264	1011	0
OH5	763280	238	0
IH6	4199392	1016	0
OH6	756480	234	0
IH7	4198400	1017	0
OH7	760800	235	0
IH8	4191552	1009	0
OH8	772336	238	0
IH9	4158976	1010	0
OH9	764816	239	0
IH10	4277632	1011	0
OH10	754720	240	0
IH11	3898848	1009	0
OH11	737264	240	0
IH12	3762976	1007	0
OH12	709744	235	0
```
