## Supplementary material for "A toolbox of Stable Integration Vectors (SIV) in the fission yeast *Schizosaccharomyces pombe*": Source data: S03_C001_T03_P0099_M1_X1_E1.quant

```
[instrument]
blockid	numofrow	numofcol	coversn	version	coverid	lamphours	blocksn	type	sn
21	8	12	*	1.3.2	*	*	*	ruo	272510497

[head]
version	name	operator	timestamp	expirytime	calibrationID
1.0.5	Quantitation	GUEST	*	*	*

[properties]
quantversion
0.2.5

[conditions]
BlkID	Run	ExcitationColor	EmissionColor	CameraBias	EmissionIndex	BlockTemperature	CameraGain	Point	SampleVolume	Step	ExposureIndex	CoverID	Time	SampleTemperature	CoverTemperature	ExcitationIndex	Stage	Exposure	Cycle
21	20190205smp81-926	x1	m1	*	1	89.4352,89.4362,89.4158,89.4134,89.415,89.4298	*	99	10	3	1	-1	1549454916.625	89.31,89.3107,89.3101,89.3089,89.3122,89.3103	105.012	1	3	60	1

[quant]
region	quant	count	saturation
IA1	2870272	1013	0
OA1	660704	237	0
IA2	2869696	1008	0
OA2	659040	236	0
IA3	2887696	1008	0
OA3	656800	234	0
IA4	2920576	1016	0
OA4	655184	234	0
IA5	2922368	1017	0
OA5	652864	233	0
IA6	2906224	1010	0
OA6	670944	240	0
IA7	2898720	1006	0
OA7	668976	239	0
IA8	2911760	1013	0
OA8	661456	237	0
IA9	2907424	1016	0
OA9	659184	237	0
IA10	2910352	1017	0
OA10	655008	236	0
IA11	2887424	1017	0
OA11	652080	235	0
IA12	2858640	1011	0
OA12	659888	238	0
IB1	2874112	1009	0
OB1	660704	237	0
IB2	2893392	1010	0
OB2	675456	241	0
IB3	2932240	1016	0
OB3	675632	240	0
IB4	2932800	1014	0
OB4	673632	239	0
IB5	2937536	1009	0
OB5	668272	237	0
IB6	2941104	1011	0
OB6	662688	235	0
IB7	2957504	1016	0
OB7	668752	237	0
IB8	2959168	1018	0
OB8	666576	237	0
IB9	2947600	1015	0
OB9	661104	236	0
IB10	2901280	1007	0
OB10	671472	240	0
IB11	2896672	1013	0
OB11	658448	237	0
IB12	2866528	1009	0
OB12	661600	239	0
IC1	2894240	1015	0
OC1	668928	239	0
IC2	2921680	1016	0
OC2	672800	240	0
IC3	2926464	1011	0
OC3	669920	238	0
IC4	2929376	1007	0
OC4	678768	241	0
IC5	2953680	1013	0
OC5	678000	240	0
IC6	2980784	1016	0
OC6	676592	240	0
IC7	3004256	1011	0
OC7	679264	240	0
IC8	2949232	1008	0
OC8	668048	236	0
IC9	2948400	1011	0
OC9	665696	237	0
IC10	2917632	1006	0
OC10	669184	239	0
IC11	2888944	1006	0
OC11	670928	240	0
IC12	2884432	1011	0
OC12	657664	236	0
ID1	2900304	1012	0
OD1	665344	238	0
ID2	2916560	1012	0
OD2	666096	237	0
ID3	2931936	1007	0
OD3	667904	237	0
ID4	2975376	1016	0
OD4	667712	236	0
ID5	2963984	1010	0
OD5	681824	241	0
ID6	2965952	1007	0
OD6	676176	238	0
ID7	2994512	1012	0
OD7	680816	240	0
ID8	2974928	1008	0
OD8	684784	242	0
ID9	2949920	1006	0
OD9	673696	239	0
ID10	2947568	1012	0
OD10	665280	237	0
ID11	2919232	1010	0
OD11	664832	238	0
ID12	2915248	1013	0
OD12	672672	241	0
IE1	2897872	1012	0
OE1	676128	242	0
IE2	2907840	1006	0
OE2	674912	240	0
IE3	2947872	1011	0
OE3	665424	237	0
IE4	2950320	1007	0
OE4	689024	243	0
IE5	2982720	1015	0
OE5	678512	240	0
IE6	2987632	1012	0
OE6	673584	237	0
IE7	2990096	1010	0
OE7	669888	236	0
IE8	3105392	1010	0
OE8	667408	236	0
IE9	2962912	1011	0
OE9	680112	241	0
IE10	2964208	1016	0
OE10	661024	236	0
IE11	2934896	1016	0
OE11	662032	238	0
IE12	2907632	1012	0
OE12	661232	238	0
IF1	2890112	1007	0
OF1	673024	241	0
IF2	2920288	1010	0
OF2	666880	238	0
IF3	2970992	1018	0
OF3	673600	239	0
IF4	2974096	1015	0
OF4	672896	239	0
IF5	2964512	1010	0
OF5	668064	237	0
IF6	2964384	1010	0
OF6	665936	236	0
IF7	2982016	1012	0
OF7	668592	237	0
IF8	2981456	1016	0
OF8	671792	239	0
IF9	2956688	1012	0
OF9	670512	239	0
IF10	2928704	1006	0
OF10	671728	240	0
IF11	2920400	1013	0
OF11	663696	238	0
IF12	2924288	1015	0
OF12	657632	237	0
IG1	2889520	1009	0
OG1	676608	243	0
IG2	2919408	1012	0
OG2	668704	238	0
IG3	2930672	1007	0
OG3	668224	238	0
IG4	2940032	1010	0
OG4	680848	242	0
IG5	2940016	1006	0
OG5	675984	240	0
IG6	2951376	1010	0
OG6	671568	238	0
IG7	2947872	1008	0
OG7	660816	235	0
IG8	2962032	1015	0
OG8	662704	236	0
IG9	2947808	1016	0
OG9	668416	239	0
IG10	2944752	1016	0
OG10	664976	238	0
IG11	2905488	1011	0
OG11	660480	238	0
IG12	2887280	1010	0
OG12	655904	236	0
IH1	2890896	1011	0
OH1	666352	239	0
IH2	2927184	1018	0
OH2	662752	237	0
IH3	2942656	1013	0
OH3	673488	240	0
IH4	2922144	1005	0
OH4	665200	237	0
IH5	2933456	1011	0
OH5	667968	238	0
IH6	2947248	1016	0
OH6	656192	234	0
IH7	2951312	1017	0
OH7	658368	235	0
IH8	2923232	1009	0
OH8	665120	238	0
IH9	2917904	1010	0
OH9	665136	239	0
IH10	2933872	1011	0
OH10	668320	240	0
IH11	2883808	1009	0
OH11	664688	240	0
IH12	2864576	1007	0
OH12	649968	235	0
```
