## Supplementary material for "A toolbox of Stable Integration Vectors (SIV) in the fission yeast *Schizosaccharomyces pombe*": Source data: S03_C001_T03_P0099_M1_X1_E2.quant

```
[instrument]
blockid	numofrow	numofcol	coversn	version	coverid	lamphours	blocksn	type	sn
21	8	12	*	1.3.2	*	*	*	ruo	272510497

[head]
version	name	operator	timestamp	expirytime	calibrationID
1.0.5	Quantitation	GUEST	*	*	*

[properties]
quantversion
0.2.5

[conditions]
BlkID	Run	ExcitationColor	EmissionColor	CameraBias	EmissionIndex	BlockTemperature	CameraGain	Point	SampleVolume	Step	ExposureIndex	CoverID	Time	SampleTemperature	CoverTemperature	ExcitationIndex	Stage	Exposure	Cycle
21	20190205smp81-926	x1	m1	*	1	89.4352,89.4362,89.4158,89.4134,89.415,89.4298	*	99	10	3	2	-1	1549454917.264	89.31,89.3107,89.3101,89.3089,89.3122,89.3103	105.012	1	3	175	1

[quant]
region	quant	count	saturation
IA1	3008288	1013	0
OA1	670688	237	0
IA2	3025888	1008	0
OA2	673024	236	0
IA3	3070816	1008	0
OA3	673088	234	0
IA4	3136624	1016	0
OA4	673888	234	0
IA5	3154656	1017	0
OA5	675744	233	0
IA6	3155520	1010	0
OA6	697904	240	0
IA7	3153072	1006	0
OA7	694064	239	0
IA8	3173568	1013	0
OA8	686928	237	0
IA9	3157632	1016	0
OA9	684000	237	0
IA10	3158704	1017	0
OA10	677296	236	0
IA11	3102048	1017	0
OA11	670816	235	0
IA12	3050032	1011	0
OA12	672720	238	0
IB1	3026000	1009	0
OB1	674624	237	0
IB2	3085696	1010	0
OB2	691296	241	0
IB3	3156672	1016	0
OB3	694944	240	0
IB4	3194160	1014	0
OB4	697712	239	0
IB5	3233984	1009	0
OB5	695728	237	0
IB6	3255792	1011	0
OB6	689920	235	0
IB7	3288464	1016	0
OB7	699888	237	0
IB8	3281264	1018	0
OB8	698160	237	0
IB9	3274096	1015	0
OB9	690624	236	0
IB10	3195984	1007	0
OB10	697728	240	0
IB11	3152432	1013	0
OB11	681408	237	0
IB12	3079152	1009	0
OB12	682112	239	0
IC1	3072784	1015	0
OC1	683184	239	0
IC2	3137328	1016	0
OC2	693840	240	0
IC3	3187184	1011	0
OC3	694960	238	0
IC4	3229504	1007	0
OC4	709264	241	0
IC5	3281744	1013	0
OC5	710848	240	0
IC6	3352240	1016	0
OC6	714224	240	0
IC7	3457872	1011	0
OC7	717136	240	0
IC8	3325680	1008	0
OC8	703632	236	0
IC9	3314640	1011	0
OC9	703040	237	0
IC10	3251152	1006	0
OC10	700256	239	0
IC11	3177888	1006	0
OC11	697056	240	0
IC12	3123040	1011	0
OC12	677760	236	0
ID1	3091840	1012	0
OD1	682480	238	0
ID2	3143808	1012	0
OD2	688448	237	0
ID3	3200256	1007	0
OD3	691568	237	0
ID4	3301488	1016	0
OD4	696080	236	0
ID5	3309104	1010	0
OD5	716416	241	0
ID6	3354416	1007	0
OD6	715696	238	0
ID7	3400384	1012	0
OD7	722800	240	0
ID8	3391808	1008	0
OD8	724928	242	0
ID9	3346960	1006	0
OD9	710704	239	0
ID10	3304144	1012	0
OD10	700672	237	0
ID11	3222768	1010	0
OD11	692736	238	0
ID12	3171664	1013	0
OD12	693728	241	0
IE1	3105856	1012	0
OE1	692448	242	0
IE2	3142464	1006	0
OE2	694464	240	0
IE3	3241120	1011	0
OE3	696272	237	0
IE4	3279488	1007	0
OE4	719696	243	0
IE5	3349728	1015	0
OE5	715136	240	0
IE6	3390976	1012	0
OE6	714512	237	0
IE7	3396944	1010	0
OE7	713568	236	0
IE8	3751776	1010	0
OE8	711840	236	0
IE9	3348160	1011	0
OE9	718432	241	0
IE10	3315024	1016	0
OE10	696768	236	0
IE11	3237472	1016	0
OE11	694448	238	0
IE12	3172112	1012	0
OE12	684928	238	0
IF1	3088704	1007	0
OF1	687840	241	0
IF2	3151872	1010	0
OF2	690048	238	0
IF3	3254960	1018	0
OF3	698560	239	0
IF4	3303040	1015	0
OF4	702384	239	0
IF5	3315424	1010	0
OF5	702304	237	0
IF6	3339728	1010	0
OF6	705344	236	0
IF7	3372336	1012	0
OF7	708336	237	0
IF8	3364096	1016	0
OF8	710400	239	0
IF9	3327664	1012	0
OF9	706720	239	0
IF10	3267344	1006	0
OF10	702032	240	0
IF11	3218432	1013	0
OF11	689472	238	0
IF12	3193136	1015	0
OF12	678880	237	0
IG1	3093136	1009	0
OG1	691840	243	0
IG2	3153728	1012	0
OG2	685248	238	0
IG3	3199488	1007	0
OG3	690704	238	0
IG4	3251088	1010	0
OG4	706128	242	0
IG5	3270624	1006	0
OG5	703872	240	0
IG6	3305456	1010	0
OG6	701696	238	0
IG7	3301392	1008	0
OG7	692608	235	0
IG8	3316608	1015	0
OG8	693840	236	0
IG9	3286432	1016	0
OG9	697648	239	0
IG10	3269360	1016	0
OG10	690928	238	0
IG11	3180256	1011	0
OG11	683152	238	0
IG12	3132800	1010	0
OG12	672128	236	0
IH1	3084752	1011	0
OH1	678432	239	0
IH2	3145216	1018	0
OH2	676720	237	0
IH3	3202112	1013	0
OH3	691952	240	0
IH4	3213232	1005	0
OH4	686112	237	0
IH5	3229072	1011	0
OH5	690944	238	0
IH6	3260208	1016	0
OH6	680816	234	0
IH7	3258864	1017	0
OH7	683264	235	0
IH8	3241088	1009	0
OH8	691472	238	0
IH9	3223840	1010	0
OH9	691312	239	0
IH10	3265376	1011	0
OH10	687280	240	0
IH11	3134496	1009	0
OH11	683152	240	0
IH12	3089408	1007	0
OH12	664352	235	0
```
