## Supplementary material for "A toolbox of Stable Integration Vectors (SIV) in the fission yeast *Schizosaccharomyces pombe*": Source data: S03_C001_T03_P0099_M1_X1_E3.quant

```
[instrument]
blockid	numofrow	numofcol	coversn	version	coverid	lamphours	blocksn	type	sn
21	8	12	*	1.3.2	*	*	*	ruo	272510497

[head]
version	name	operator	timestamp	expirytime	calibrationID
1.0.5	Quantitation	GUEST	*	*	*

[properties]
quantversion
0.2.5

[conditions]
BlkID	Run	ExcitationColor	EmissionColor	CameraBias	EmissionIndex	BlockTemperature	CameraGain	Point	SampleVolume	Step	ExposureIndex	CoverID	Time	SampleTemperature	CoverTemperature	ExcitationIndex	Stage	Exposure	Cycle
21	20190205smp81-926	x1	m1	*	1	89.4352,89.4362,89.4158,89.4134,89.415,89.4298	*	99	10	3	3	-1	1549454917.982	89.31,89.3107,89.3101,89.3089,89.3122,89.3103	105.012	1	3	520	1

[quant]
region	quant	count	saturation
IA1	3413200	1013	0
OA1	704672	237	0
IA2	3502944	1008	0
OA2	719504	236	0
IA3	3625008	1008	0
OA3	723616	234	0
IA4	3799920	1016	0
OA4	734064	234	0
IA5	3865920	1017	0
OA5	742912	233	0
IA6	3913856	1010	0
OA6	773264	240	0
IA7	3920880	1006	0
OA7	771952	239	0
IA8	3959392	1013	0
OA8	765008	237	0
IA9	3916160	1016	0
OA9	756784	237	0
IA10	3901632	1017	0
OA10	744944	236	0
IA11	3748576	1017	0
OA11	727632	235	0
IA12	3610528	1011	0
OA12	718672	238	0
IB1	3532336	1009	0
OB1	717552	237	0
IB2	3673616	1010	0
OB2	744016	241	0
IB3	3842688	1016	0
OB3	759328	240	0
IB4	4000880	1014	0
OB4	772880	239	0
IB5	4148720	1009	0
OB5	791360	237	0
IB6	4212944	1011	0
OB6	783136	235	0
IB7	4278448	1016	0
OB7	796480	237	0
IB8	4271104	1018	0
OB8	798032	237	0
IB9	4276832	1015	0
OB9	783840	236	0
IB10	4069568	1007	0
OB10	784640	240	0
IB11	3919680	1013	0
OB11	755680	237	0
IB12	3711040	1009	0
OB12	739216	239	0
IC1	3622656	1015	0
OC1	730080	239	0
IC2	3790400	1016	0
OC2	755264	240	0
IC3	3964016	1011	0
OC3	764752	238	0
IC4	4134656	1007	0
OC4	794320	241	0
IC5	4261872	1013	0
OC5	806416	240	0
IC6	4474976	1016	0
OC6	823712	240	0
IC7	4819280	1011	0
OC7	836512	240	0
IC8	4454848	1008	0
OC8	816624	236	0
IC9	4424192	1011	0
OC9	809600	237	0
IC10	4266224	1006	0
OC10	794960	239	0
IC11	4034048	1006	0
OC11	779376	240	0
IC12	3831136	1011	0
OC12	739136	236	0
ID1	3690384	1012	0
OD1	730064	238	0
ID2	3835376	1012	0
OD2	747824	237	0
ID3	4020208	1007	0
OD3	770128	237	0
ID4	4289648	1016	0
OD4	786832	236	0
ID5	4366624	1010	0
OD5	824640	241	0
ID6	4519552	1007	0
OD6	842144	238	0
ID7	4630304	1012	0
OD7	849216	240	0
ID8	4641872	1008	0
OD8	850144	242	0
ID9	4531808	1006	0
OD9	825040	239	0
ID10	4372048	1012	0
OD10	799600	237	0
ID11	4144256	1010	0
OD11	779696	238	0
ID12	3975104	1013	0
OD12	763808	241	0
IE1	3712208	1012	0
OE1	743168	242	0
IE2	3846976	1006	0
OE2	759648	240	0
IE3	4100784	1011	0
OE3	770096	237	0
IE4	4261888	1007	0
OE4	816944	243	0
IE5	4444272	1015	0
OE5	825728	240	0
IE6	4576288	1012	0
OE6	842240	237	0
IE7	4610176	1010	0
OE7	843008	236	0
IE8	5698960	1010	0
OE8	832064	236	0
IE9	4488576	1011	0
OE9	833120	241	0
IE10	4369888	1016	0
OE10	799040	236	0
IE11	4150656	1016	0
OE11	781648	238	0
IE12	3967536	1012	0
OE12	753472	238	0
IF1	3696000	1007	0
OF1	735520	241	0
IF2	3861504	1010	0
OF2	749440	238	0
IF3	4109616	1018	0
OF3	772768	239	0
IF4	4305872	1015	0
OF4	788704	239	0
IF5	4367088	1010	0
OF5	802064	237	0
IF6	4457856	1010	0
OF6	813632	236	0
IF7	4543376	1012	0
OF7	819360	237	0
IF8	4498256	1016	0
OF8	820240	239	0
IF9	4440720	1012	0
OF9	813424	239	0
IF10	4297216	1006	0
OF10	797248	240	0
IF11	4123504	1013	0
OF11	768224	238	0
IF12	4023920	1015	0
OF12	742896	237	0
IG1	3688256	1009	0
OG1	736464	243	0
IG2	3844432	1012	0
OG2	742160	238	0
IG3	4017472	1007	0
OG3	756752	238	0
IG4	4165664	1010	0
OG4	783936	242	0
IG5	4249792	1006	0
OG5	791040	240	0
IG6	4341312	1010	0
OG6	795040	238	0
IG7	4352224	1008	0
OG7	785376	235	0
IG8	4369488	1015	0
OG8	785984	236	0
IG9	4294656	1016	0
OG9	790176	239	0
IG10	4231632	1016	0
OG10	771136	238	0
IG11	4014544	1011	0
OG11	753232	238	0
IG12	3853536	1010	0
OG12	729344	236	0
IH1	3655824	1011	0
OH1	716592	239	0
IH2	3789392	1018	0
OH2	723952	237	0
IH3	3988352	1013	0
OH3	748128	240	0
IH4	4079296	1005	0
OH4	750704	237	0
IH5	4121872	1011	0
OH5	761968	238	0
IH6	4182352	1016	0
OH6	753552	234	0
IH7	4178656	1017	0
OH7	762912	235	0
IH8	4176608	1009	0
OH8	770368	238	0
IH9	4144864	1010	0
OH9	764544	239	0
IH10	4261952	1011	0
OH10	753648	240	0
IH11	3879920	1009	0
OH11	737648	240	0
IH12	3747760	1007	0
OH12	708448	235	0
```
