## Supplementary material for "A toolbox of Stable Integration Vectors (SIV) in the fission yeast *Schizosaccharomyces pombe*": Source data: S03_C001_T03_P0100_M1_X1_E1.quant

```
[instrument]
blockid	numofrow	numofcol	coversn	version	coverid	lamphours	blocksn	type	sn
21	8	12	*	1.3.2	*	*	*	ruo	272510497

[head]
version	name	operator	timestamp	expirytime	calibrationID
1.0.5	Quantitation	GUEST	*	*	*

[properties]
quantversion
0.2.5

[conditions]
BlkID	Run	ExcitationColor	EmissionColor	CameraBias	EmissionIndex	BlockTemperature	CameraGain	Point	SampleVolume	Step	ExposureIndex	CoverID	Time	SampleTemperature	CoverTemperature	ExcitationIndex	Stage	Exposure	Cycle
21	20190205smp81-926	x1	m1	*	1	89.7377,89.7149,89.7203,89.7355,89.7175,89.7126	*	100	10	3	1	-1	1549454924.808	89.6173,89.6179,89.6135,89.6156,89.6181,89.6167	105.057	1	3	60	1

[quant]
region	quant	count	saturation
IA1	2869568	1013	0
OA1	658368	237	0
IA2	2869488	1008	0
OA2	660528	236	0
IA3	2887296	1008	0
OA3	654800	234	0
IA4	2917632	1016	0
OA4	652736	234	0
IA5	2922480	1017	0
OA5	653456	233	0
IA6	2901184	1010	0
OA6	671408	240	0
IA7	2895984	1006	0
OA7	668688	239	0
IA8	2912128	1013	0
OA8	660672	237	0
IA9	2909184	1016	0
OA9	658976	237	0
IA10	2908448	1017	0
OA10	657024	236	0
IA11	2888416	1017	0
OA11	651888	235	0
IA12	2862480	1011	0
OA12	659728	238	0
IB1	2869392	1009	0
OB1	660144	237	0
IB2	2890272	1010	0
OB2	675328	241	0
IB3	2923760	1016	0
OB3	674624	240	0
IB4	2931392	1014	0
OB4	673808	239	0
IB5	2932160	1009	0
OB5	665680	237	0
IB6	2936352	1011	0
OB6	659776	235	0
IB7	2955008	1016	0
OB7	666144	237	0
IB8	2954528	1018	0
OB8	665600	237	0
IB9	2940352	1015	0
OB9	658272	236	0
IB10	2894224	1007	0
OB10	669344	240	0
IB11	2891760	1013	0
OB11	659600	237	0
IB12	2862992	1009	0
OB12	663600	239	0
IC1	2897792	1015	0
OC1	668448	239	0
IC2	2926768	1016	0
OC2	676128	240	0
IC3	2931056	1011	0
OC3	670112	238	0
IC4	2931024	1007	0
OC4	680672	241	0
IC5	2961296	1013	0
OC5	678576	240	0
IC6	2984624	1016	0
OC6	678752	240	0
IC7	3012256	1011	0
OC7	679872	240	0
IC8	2955984	1008	0
OC8	667040	236	0
IC9	2956304	1011	0
OC9	666192	237	0
IC10	2925456	1006	0
OC10	667760	239	0
IC11	2894288	1006	0
OC11	669440	240	0
IC12	2887296	1011	0
OC12	657504	236	0
ID1	2898128	1012	0
OD1	664176	238	0
ID2	2915408	1012	0
OD2	665616	237	0
ID3	2930384	1007	0
OD3	667728	237	0
ID4	2972720	1016	0
OD4	667216	236	0
ID5	2965008	1010	0
OD5	680464	241	0
ID6	2967136	1007	0
OD6	675968	238	0
ID7	2988816	1012	0
OD7	680128	240	0
ID8	2973744	1008	0
OD8	685296	242	0
ID9	2952400	1006	0
OD9	672496	239	0
ID10	2950544	1012	0
OD10	665264	237	0
ID11	2912096	1010	0
OD11	665024	238	0
ID12	2909904	1013	0
OD12	671872	241	0
IE1	2900608	1012	0
OE1	675248	242	0
IE2	2905632	1006	0
OE2	674256	240	0
IE3	2946496	1011	0
OE3	670032	237	0
IE4	2943600	1007	0
OE4	686208	243	0
IE5	2983632	1015	0
OE5	677984	240	0
IE6	2982400	1012	0
OE6	671344	237	0
IE7	2979024	1010	0
OE7	669984	236	0
IE8	3101808	1010	0
OE8	667760	236	0
IE9	2958896	1011	0
OE9	679056	241	0
IE10	2959456	1016	0
OE10	660112	236	0
IE11	2930320	1016	0
OE11	664768	238	0
IE12	2907056	1012	0
OE12	663728	238	0
IF1	2886016	1007	0
OF1	673120	241	0
IF2	2911504	1010	0
OF2	669344	238	0
IF3	2961984	1018	0
OF3	674224	239	0
IF4	2970272	1015	0
OF4	674960	239	0
IF5	2958272	1010	0
OF5	668880	237	0
IF6	2956064	1010	0
OF6	666112	236	0
IF7	2976528	1012	0
OF7	668288	237	0
IF8	2976640	1016	0
OF8	673328	239	0
IF9	2952272	1012	0
OF9	670544	239	0
IF10	2920752	1006	0
OF10	671456	240	0
IF11	2915760	1013	0
OF11	662576	238	0
IF12	2914528	1015	0
OF12	658384	237	0
IG1	2890096	1009	0
OG1	676688	243	0
IG2	2918976	1012	0
OG2	667360	238	0
IG3	2927856	1007	0
OG3	670016	238	0
IG4	2940688	1010	0
OG4	679520	242	0
IG5	2940128	1006	0
OG5	675760	240	0
IG6	2953760	1010	0
OG6	670752	238	0
IG7	2950832	1008	0
OG7	662384	235	0
IG8	2962400	1015	0
OG8	661328	236	0
IG9	2946896	1016	0
OG9	667392	239	0
IG10	2938240	1016	0
OG10	663056	238	0
IG11	2900224	1011	0
OG11	662512	238	0
IG12	2887872	1010	0
OG12	655808	236	0
IH1	2886256	1011	0
OH1	665200	239	0
IH2	2923040	1018	0
OH2	661456	237	0
IH3	2937552	1013	0
OH3	671904	240	0
IH4	2917712	1005	0
OH4	664000	237	0
IH5	2930752	1011	0
OH5	664352	238	0
IH6	2944864	1016	0
OH6	652048	234	0
IH7	2947904	1017	0
OH7	657712	235	0
IH8	2919408	1009	0
OH8	664960	238	0
IH9	2914672	1010	0
OH9	664128	239	0
IH10	2928704	1011	0
OH10	665360	240	0
IH11	2879312	1009	0
OH11	664544	240	0
IH12	2866208	1007	0
OH12	649744	235	0
```
