## Supplementary material for "A toolbox of Stable Integration Vectors (SIV) in the fission yeast *Schizosaccharomyces pombe*": Source data: S03_C001_T03_P0100_M1_X1_E2.quant

```
[instrument]
blockid	numofrow	numofcol	coversn	version	coverid	lamphours	blocksn	type	sn
21	8	12	*	1.3.2	*	*	*	ruo	272510497

[head]
version	name	operator	timestamp	expirytime	calibrationID
1.0.5	Quantitation	GUEST	*	*	*

[properties]
quantversion
0.2.5

[conditions]
BlkID	Run	ExcitationColor	EmissionColor	CameraBias	EmissionIndex	BlockTemperature	CameraGain	Point	SampleVolume	Step	ExposureIndex	CoverID	Time	SampleTemperature	CoverTemperature	ExcitationIndex	Stage	Exposure	Cycle
21	20190205smp81-926	x1	m1	*	1	89.7377,89.7149,89.7203,89.7355,89.7175,89.7126	*	100	10	3	2	-1	1549454925.445	89.6173,89.6179,89.6135,89.6156,89.6181,89.6167	105.057	1	3	175	1

[quant]
region	quant	count	saturation
IA1	3011424	1013	0
OA1	670944	237	0
IA2	3033408	1008	0
OA2	675760	236	0
IA3	3071584	1008	0
OA3	673840	234	0
IA4	3139344	1016	0
OA4	674944	234	0
IA5	3163072	1017	0
OA5	675712	233	0
IA6	3159328	1010	0
OA6	698864	240	0
IA7	3157200	1006	0
OA7	695024	239	0
IA8	3175056	1013	0
OA8	688512	237	0
IA9	3158224	1016	0
OA9	684272	237	0
IA10	3158608	1017	0
OA10	678272	236	0
IA11	3107344	1017	0
OA11	671648	235	0
IA12	3052288	1011	0
OA12	673648	238	0
IB1	3031632	1009	0
OB1	674608	237	0
IB2	3081600	1010	0
OB2	691136	241	0
IB3	3151840	1016	0
OB3	696400	240	0
IB4	3197088	1014	0
OB4	699264	239	0
IB5	3237776	1009	0
OB5	698256	237	0
IB6	3250544	1011	0
OB6	692544	235	0
IB7	3290144	1016	0
OB7	700704	237	0
IB8	3282656	1018	0
OB8	700480	237	0
IB9	3274288	1015	0
OB9	689536	236	0
IB10	3188880	1007	0
OB10	698240	240	0
IB11	3147616	1013	0
OB11	682432	237	0
IB12	3080112	1009	0
OB12	682480	239	0
IC1	3074768	1015	0
OC1	681792	239	0
IC2	3137984	1016	0
OC2	693216	240	0
IC3	3187424	1011	0
OC3	692896	238	0
IC4	3225200	1007	0
OC4	708624	241	0
IC5	3279552	1013	0
OC5	710736	240	0
IC6	3354016	1016	0
OC6	715712	240	0
IC7	3457904	1011	0
OC7	716848	240	0
IC8	3326496	1008	0
OC8	705120	236	0
IC9	3315744	1011	0
OC9	701184	237	0
IC10	3253568	1006	0
OC10	699824	239	0
IC11	3174992	1006	0
OC11	696176	240	0
IC12	3119248	1011	0
OC12	676992	236	0
ID1	3090192	1012	0
OD1	682960	238	0
ID2	3144272	1012	0
OD2	686128	237	0
ID3	3201712	1007	0
OD3	694080	237	0
ID4	3303088	1016	0
OD4	697856	236	0
ID5	3312368	1010	0
OD5	718608	241	0
ID6	3353072	1007	0
OD6	716112	238	0
ID7	3404864	1012	0
OD7	721632	240	0
ID8	3387216	1008	0
OD8	724448	242	0
ID9	3346768	1006	0
OD9	711536	239	0
ID10	3307136	1012	0
OD10	697376	237	0
ID11	3225424	1010	0
OD11	692864	238	0
ID12	3173424	1013	0
OD12	693456	241	0
IE1	3100464	1012	0
OE1	694000	242	0
IE2	3142064	1006	0
OE2	695312	240	0
IE3	3236640	1011	0
OE3	693920	237	0
IE4	3272464	1007	0
OE4	719440	243	0
IE5	3348256	1015	0
OE5	715056	240	0
IE6	3377488	1012	0
OE6	716096	237	0
IE7	3388832	1010	0
OE7	714320	236	0
IE8	3748928	1010	0
OE8	709456	236	0
IE9	3341712	1011	0
OE9	717248	241	0
IE10	3311872	1016	0
OE10	695568	236	0
IE11	3236096	1016	0
OE11	694192	238	0
IE12	3172384	1012	0
OE12	684544	238	0
IF1	3085808	1007	0
OF1	688512	241	0
IF2	3145344	1010	0
OF2	688288	238	0
IF3	3246304	1018	0
OF3	698688	239	0
IF4	3300688	1015	0
OF4	700576	239	0
IF5	3304512	1010	0
OF5	700416	237	0
IF6	3331376	1010	0
OF6	702752	236	0
IF7	3365104	1012	0
OF7	704848	237	0
IF8	3357792	1016	0
OF8	709216	239	0
IF9	3321536	1012	0
OF9	703712	239	0
IF10	3267616	1006	0
OF10	701280	240	0
IF11	3217264	1013	0
OF11	688400	238	0
IF12	3189424	1015	0
OF12	679856	237	0
IG1	3089296	1009	0
OG1	692928	243	0
IG2	3151936	1012	0
OG2	683760	238	0
IG3	3194752	1007	0
OG3	691584	238	0
IG4	3245008	1010	0
OG4	707504	242	0
IG5	3259712	1006	0
OG5	703216	240	0
IG6	3297728	1010	0
OG6	701328	238	0
IG7	3293504	1008	0
OG7	693280	235	0
IG8	3310592	1015	0
OG8	694416	236	0
IG9	3280464	1016	0
OG9	695520	239	0
IG10	3258224	1016	0
OG10	689040	238	0
IG11	3177424	1011	0
OG11	684464	238	0
IG12	3120832	1010	0
OG12	671520	236	0
IH1	3073152	1011	0
OH1	678576	239	0
IH2	3132512	1018	0
OH2	679136	237	0
IH3	3190912	1013	0
OH3	690816	240	0
IH4	3207552	1005	0
OH4	686224	237	0
IH5	3220512	1011	0
OH5	689632	238	0
IH6	3247696	1016	0
OH6	679808	234	0
IH7	3250432	1017	0
OH7	683632	235	0
IH8	3224960	1009	0
OH8	690832	238	0
IH9	3210976	1010	0
OH9	689584	239	0
IH10	3257760	1011	0
OH10	689520	240	0
IH11	3123776	1009	0
OH11	681840	240	0
IH12	3083168	1007	0
OH12	662320	235	0
```
