## Supplementary material for "A toolbox of Stable Integration Vectors (SIV) in the fission yeast *Schizosaccharomyces pombe*": Source data: S03_C001_T03_P0100_M1_X1_E3.quant

```
[instrument]
blockid	numofrow	numofcol	coversn	version	coverid	lamphours	blocksn	type	sn
21	8	12	*	1.3.2	*	*	*	ruo	272510497

[head]
version	name	operator	timestamp	expirytime	calibrationID
1.0.5	Quantitation	GUEST	*	*	*

[properties]
quantversion
0.2.5

[conditions]
BlkID	Run	ExcitationColor	EmissionColor	CameraBias	EmissionIndex	BlockTemperature	CameraGain	Point	SampleVolume	Step	ExposureIndex	CoverID	Time	SampleTemperature	CoverTemperature	ExcitationIndex	Stage	Exposure	Cycle
21	20190205smp81-926	x1	m1	*	1	89.7377,89.7149,89.7203,89.7355,89.7175,89.7126	*	100	10	3	3	-1	1549454926.158	89.6173,89.6179,89.6135,89.6156,89.6181,89.6167	105.057	1	3	520	1

[quant]
region	quant	count	saturation
IA1	3426720	1013	0
OA1	706976	237	0
IA2	3508752	1008	0
OA2	718640	236	0
IA3	3627664	1008	0
OA3	724448	234	0
IA4	3802960	1016	0
OA4	734704	234	0
IA5	3871728	1017	0
OA5	744512	233	0
IA6	3916624	1010	0
OA6	773760	240	0
IA7	3916512	1006	0
OA7	772672	239	0
IA8	3959520	1013	0
OA8	767040	237	0
IA9	3913408	1016	0
OA9	758848	237	0
IA10	3900656	1017	0
OA10	746528	236	0
IA11	3744944	1017	0
OA11	729056	235	0
IA12	3610688	1011	0
OA12	720288	238	0
IB1	3522832	1009	0
OB1	715040	237	0
IB2	3666864	1010	0
OB2	744640	241	0
IB3	3835984	1016	0
OB3	757520	240	0
IB4	3989120	1014	0
OB4	771840	239	0
IB5	4147008	1009	0
OB5	788608	237	0
IB6	4206576	1011	0
OB6	785152	235	0
IB7	4266176	1016	0
OB7	797728	237	0
IB8	4258864	1018	0
OB8	796032	237	0
IB9	4266448	1015	0
OB9	781744	236	0
IB10	4059408	1007	0
OB10	784288	240	0
IB11	3914416	1013	0
OB11	753616	237	0
IB12	3707920	1009	0
OB12	738848	239	0
IC1	3609936	1015	0
OC1	728272	239	0
IC2	3778816	1016	0
OC2	750944	240	0
IC3	3946592	1011	0
OC3	764304	238	0
IC4	4120800	1007	0
OC4	794784	241	0
IC5	4243344	1013	0
OC5	809344	240	0
IC6	4460752	1016	0
OC6	822064	240	0
IC7	4799808	1011	0
OC7	832736	240	0
IC8	4430784	1008	0
OC8	816144	236	0
IC9	4408400	1011	0
OC9	807792	237	0
IC10	4249520	1006	0
OC10	794688	239	0
IC11	4018096	1006	0
OC11	775728	240	0
IC12	3812608	1011	0
OC12	740176	236	0
ID1	3688928	1012	0
OD1	732368	238	0
ID2	3837184	1012	0
OD2	748192	237	0
ID3	4021040	1007	0
OD3	771696	237	0
ID4	4281184	1016	0
OD4	788528	236	0
ID5	4359424	1010	0
OD5	826032	241	0
ID6	4514576	1007	0
OD6	843200	238	0
ID7	4624032	1012	0
OD7	851040	240	0
ID8	4635024	1008	0
OD8	851984	242	0
ID9	4536912	1006	0
OD9	829056	239	0
ID10	4372464	1012	0
OD10	801568	237	0
ID11	4134784	1010	0
OD11	778352	238	0
ID12	3969936	1013	0
OD12	765344	241	0
IE1	3707664	1012	0
OE1	743712	242	0
IE2	3847696	1006	0
OE2	759952	240	0
IE3	4098288	1011	0
OE3	770144	237	0
IE4	4245968	1007	0
OE4	816032	243	0
IE5	4427408	1015	0
OE5	823664	240	0
IE6	4563792	1012	0
OE6	843776	237	0
IE7	4603440	1010	0
OE7	844240	236	0
IE8	5684096	1010	0
OE8	833232	236	0
IE9	4477680	1011	0
OE9	835296	241	0
IE10	4367152	1016	0
OE10	798352	236	0
IE11	4146656	1016	0
OE11	780512	238	0
IE12	3963872	1012	0
OE12	754864	238	0
IF1	3689360	1007	0
OF1	736720	241	0
IF2	3856960	1010	0
OF2	747904	238	0
IF3	4105536	1018	0
OF3	770992	239	0
IF4	4303520	1015	0
OF4	792240	239	0
IF5	4361936	1010	0
OF5	800672	237	0
IF6	4450848	1010	0
OF6	811632	236	0
IF7	4534944	1012	0
OF7	820048	237	0
IF8	4494160	1016	0
OF8	819296	239	0
IF9	4433472	1012	0
OF9	813056	239	0
IF10	4287088	1006	0
OF10	798688	240	0
IF11	4114624	1013	0
OF11	768832	238	0
IF12	4007024	1015	0
OF12	742608	237	0
IG1	3683952	1009	0
OG1	736080	243	0
IG2	3834112	1012	0
OG2	737664	238	0
IG3	3998144	1007	0
OG3	756736	238	0
IG4	4152288	1010	0
OG4	785680	242	0
IG5	4235888	1006	0
OG5	790400	240	0
IG6	4325840	1010	0
OG6	796224	238	0
IG7	4335712	1008	0
OG7	787200	235	0
IG8	4357824	1015	0
OG8	787072	236	0
IG9	4278656	1016	0
OG9	788112	239	0
IG10	4216160	1016	0
OG10	770848	238	0
IG11	4004192	1011	0
OG11	752240	238	0
IG12	3841856	1010	0
OG12	725664	236	0
IH1	3646800	1011	0
OH1	717504	239	0
IH2	3776720	1018	0
OH2	723728	237	0
IH3	3976320	1013	0
OH3	746032	240	0
IH4	4061232	1005	0
OH4	749824	237	0
IH5	4106656	1011	0
OH5	762336	238	0
IH6	4170432	1016	0
OH6	753616	234	0
IH7	4167424	1017	0
OH7	762256	235	0
IH8	4157488	1009	0
OH8	770032	238	0
IH9	4129440	1010	0
OH9	763296	239	0
IH10	4247440	1011	0
OH10	754752	240	0
IH11	3871376	1009	0
OH11	735296	240	0
IH12	3738896	1007	0
OH12	707312	235	0
```
