## Supplementary material for "A toolbox of Stable Integration Vectors (SIV) in the fission yeast *Schizosaccharomyces pombe*": Source data: S03_C001_T03_P0101_M1_X1_E1.quant

```
[instrument]
blockid	numofrow	numofcol	coversn	version	coverid	lamphours	blocksn	type	sn
21	8	12	*	1.3.2	*	*	*	ruo	272510497

[head]
version	name	operator	timestamp	expirytime	calibrationID
1.0.5	Quantitation	GUEST	*	*	*

[properties]
quantversion
0.2.5

[conditions]
BlkID	Run	ExcitationColor	EmissionColor	CameraBias	EmissionIndex	BlockTemperature	CameraGain	Point	SampleVolume	Step	ExposureIndex	CoverID	Time	SampleTemperature	CoverTemperature	ExcitationIndex	Stage	Exposure	Cycle
21	20190205smp81-926	x1	m1	*	1	90.0329,90.017,90.0252,90.0422,90.0124,90.0082	*	101	10	3	1	-1	1549454932.902	89.9161,89.9149,89.917,89.9142,89.9177,89.914	104.989	1	3	60	1

[quant]
region	quant	count	saturation
IA1	2871424	1013	0
OA1	659888	237	0
IA2	2868176	1008	0
OA2	657984	236	0
IA3	2885584	1008	0
OA3	653776	234	0
IA4	2918384	1016	0
OA4	656208	234	0
IA5	2920688	1017	0
OA5	652192	233	0
IA6	2902032	1010	0
OA6	672688	240	0
IA7	2898496	1006	0
OA7	666784	239	0
IA8	2907664	1013	0
OA8	660928	237	0
IA9	2900928	1016	0
OA9	657648	237	0
IA10	2905872	1017	0
OA10	655792	236	0
IA11	2884864	1017	0
OA11	650096	235	0
IA12	2858688	1011	0
OA12	658064	238	0
IB1	2869632	1009	0
OB1	662032	237	0
IB2	2890464	1010	0
OB2	673792	241	0
IB3	2927328	1016	0
OB3	675136	240	0
IB4	2933392	1014	0
OB4	671696	239	0
IB5	2935680	1009	0
OB5	665456	237	0
IB6	2938336	1011	0
OB6	660016	235	0
IB7	2955664	1016	0
OB7	667248	237	0
IB8	2953808	1018	0
OB8	666704	237	0
IB9	2941424	1015	0
OB9	660640	236	0
IB10	2897680	1007	0
OB10	668128	240	0
IB11	2892656	1013	0
OB11	659712	237	0
IB12	2868400	1009	0
OB12	663568	239	0
IC1	2892112	1015	0
OC1	667680	239	0
IC2	2916784	1016	0
OC2	672576	240	0
IC3	2923296	1011	0
OC3	670496	238	0
IC4	2926400	1007	0
OC4	679232	241	0
IC5	2952592	1013	0
OC5	676448	240	0
IC6	2978848	1016	0
OC6	676864	240	0
IC7	3006112	1011	0
OC7	678144	240	0
IC8	2950000	1008	0
OC8	663952	236	0
IC9	2942448	1011	0
OC9	666272	237	0
IC10	2915824	1006	0
OC10	668336	239	0
IC11	2888272	1006	0
OC11	666320	240	0
IC12	2881536	1011	0
OC12	654320	236	0
ID1	2894640	1012	0
OD1	667280	238	0
ID2	2915968	1012	0
OD2	666080	237	0
ID3	2929280	1007	0
OD3	667328	237	0
ID4	2971856	1016	0
OD4	666592	236	0
ID5	2963056	1010	0
OD5	681760	241	0
ID6	2961520	1007	0
OD6	675056	238	0
ID7	2991360	1012	0
OD7	681328	240	0
ID8	2972400	1008	0
OD8	685216	242	0
ID9	2952656	1006	0
OD9	671216	239	0
ID10	2953216	1012	0
OD10	664944	237	0
ID11	2912736	1010	0
OD11	663808	238	0
ID12	2906336	1013	0
OD12	671808	241	0
IE1	2897552	1012	0
OE1	678464	242	0
IE2	2898752	1006	0
OE2	674768	240	0
IE3	2948624	1011	0
OE3	668624	237	0
IE4	2944128	1007	0
OE4	687632	243	0
IE5	2978576	1015	0
OE5	680448	240	0
IE6	2983680	1012	0
OE6	672608	237	0
IE7	2978176	1010	0
OE7	670304	236	0
IE8	3102544	1010	0
OE8	666912	236	0
IE9	2955488	1011	0
OE9	678016	241	0
IE10	2950800	1016	0
OE10	661664	236	0
IE11	2931104	1016	0
OE11	662720	238	0
IE12	2900736	1012	0
OE12	661664	238	0
IF1	2884880	1007	0
OF1	671984	241	0
IF2	2915104	1010	0
OF2	668464	238	0
IF3	2964496	1018	0
OF3	673696	239	0
IF4	2967584	1015	0
OF4	673920	239	0
IF5	2954080	1010	0
OF5	668480	237	0
IF6	2964832	1010	0
OF6	666880	236	0
IF7	2979184	1012	0
OF7	668160	237	0
IF8	2975104	1016	0
OF8	673440	239	0
IF9	2949408	1012	0
OF9	672944	239	0
IF10	2922496	1006	0
OF10	672560	240	0
IF11	2914448	1013	0
OF11	662720	238	0
IF12	2919488	1015	0
OF12	658032	237	0
IG1	2892096	1009	0
OG1	677424	243	0
IG2	2917344	1012	0
OG2	668048	238	0
IG3	2930544	1007	0
OG3	669744	238	0
IG4	2942704	1010	0
OG4	681616	242	0
IG5	2938656	1006	0
OG5	676272	240	0
IG6	2955856	1010	0
OG6	670304	238	0
IG7	2951664	1008	0
OG7	660752	235	0
IG8	2965792	1015	0
OG8	663728	236	0
IG9	2951184	1016	0
OG9	668432	239	0
IG10	2944480	1016	0
OG10	664496	238	0
IG11	2902064	1011	0
OG11	662688	238	0
IG12	2890320	1010	0
OG12	653744	236	0
IH1	2885280	1011	0
OH1	666736	239	0
IH2	2921216	1018	0
OH2	662208	237	0
IH3	2933888	1013	0
OH3	671008	240	0
IH4	2916096	1005	0
OH4	663296	237	0
IH5	2931088	1011	0
OH5	666896	238	0
IH6	2947696	1016	0
OH6	654480	234	0
IH7	2945456	1017	0
OH7	656816	235	0
IH8	2919536	1009	0
OH8	664128	238	0
IH9	2911200	1010	0
OH9	667008	239	0
IH10	2929136	1011	0
OH10	666944	240	0
IH11	2877072	1009	0
OH11	663168	240	0
IH12	2860608	1007	0
OH12	649488	235	0
```
