## Supplementary material for "A toolbox of Stable Integration Vectors (SIV) in the fission yeast *Schizosaccharomyces pombe*": Source data: S03_C001_T03_P0101_M1_X1_E2.quant

```
[instrument]
blockid	numofrow	numofcol	coversn	version	coverid	lamphours	blocksn	type	sn
21	8	12	*	1.3.2	*	*	*	ruo	272510497

[head]
version	name	operator	timestamp	expirytime	calibrationID
1.0.5	Quantitation	GUEST	*	*	*

[properties]
quantversion
0.2.5

[conditions]
BlkID	Run	ExcitationColor	EmissionColor	CameraBias	EmissionIndex	BlockTemperature	CameraGain	Point	SampleVolume	Step	ExposureIndex	CoverID	Time	SampleTemperature	CoverTemperature	ExcitationIndex	Stage	Exposure	Cycle
21	20190205smp81-926	x1	m1	*	1	90.0329,90.017,90.0252,90.0422,90.0124,90.0082	*	101	10	3	2	-1	1549454933.538	89.9161,89.9149,89.917,89.9142,89.9177,89.914	104.989	1	3	175	1

[quant]
region	quant	count	saturation
IA1	3001728	1013	0
OA1	670416	237	0
IA2	3028112	1008	0
OA2	673376	236	0
IA3	3064704	1008	0
OA3	672736	234	0
IA4	3131408	1016	0
OA4	674416	234	0
IA5	3151808	1017	0
OA5	673200	233	0
IA6	3152000	1010	0
OA6	697344	240	0
IA7	3148320	1006	0
OA7	694256	239	0
IA8	3166720	1013	0
OA8	687536	237	0
IA9	3147344	1016	0
OA9	682720	237	0
IA10	3152960	1017	0
OA10	677568	236	0
IA11	3095936	1017	0
OA11	668272	235	0
IA12	3041280	1011	0
OA12	674016	238	0
IB1	3026720	1009	0
OB1	673504	237	0
IB2	3084800	1010	0
OB2	692864	241	0
IB3	3151840	1016	0
OB3	694720	240	0
IB4	3189344	1014	0
OB4	697520	239	0
IB5	3228448	1009	0
OB5	696160	237	0
IB6	3245344	1011	0
OB6	689552	235	0
IB7	3281568	1016	0
OB7	699184	237	0
IB8	3277040	1018	0
OB8	697296	237	0
IB9	3269280	1015	0
OB9	689504	236	0
IB10	3190224	1007	0
OB10	698080	240	0
IB11	3141504	1013	0
OB11	682576	237	0
IB12	3074368	1009	0
OB12	681552	239	0
IC1	3070624	1015	0
OC1	682912	239	0
IC2	3130416	1016	0
OC2	692608	240	0
IC3	3180288	1011	0
OC3	694096	238	0
IC4	3227040	1007	0
OC4	708032	241	0
IC5	3270576	1013	0
OC5	707936	240	0
IC6	3345600	1016	0
OC6	715264	240	0
IC7	3458208	1011	0
OC7	717584	240	0
IC8	3323568	1008	0
OC8	704864	236	0
IC9	3312064	1011	0
OC9	701120	237	0
IC10	3251856	1006	0
OC10	700624	239	0
IC11	3170992	1006	0
OC11	696480	240	0
IC12	3116288	1011	0
OC12	678736	236	0
ID1	3088768	1012	0
OD1	681024	238	0
ID2	3139104	1012	0
OD2	685072	237	0
ID3	3196976	1007	0
OD3	692832	237	0
ID4	3297328	1016	0
OD4	696704	236	0
ID5	3306176	1010	0
OD5	717440	241	0
ID6	3346464	1007	0
OD6	716672	238	0
ID7	3391552	1012	0
OD7	721984	240	0
ID8	3379072	1008	0
OD8	725232	242	0
ID9	3339584	1006	0
OD9	709840	239	0
ID10	3300160	1012	0
OD10	698368	237	0
ID11	3212400	1010	0
OD11	693008	238	0
ID12	3166912	1013	0
OD12	692000	241	0
IE1	3098784	1012	0
OE1	693520	242	0
IE2	3134208	1006	0
OE2	697536	240	0
IE3	3231936	1011	0
OE3	697008	237	0
IE4	3262944	1007	0
OE4	718528	243	0
IE5	3337392	1015	0
OE5	716944	240	0
IE6	3368912	1012	0
OE6	715600	237	0
IE7	3385728	1010	0
OE7	715680	236	0
IE8	3741792	1010	0
OE8	709760	236	0
IE9	3335744	1011	0
OE9	719392	241	0
IE10	3308944	1016	0
OE10	695616	236	0
IE11	3226480	1016	0
OE11	694112	238	0
IE12	3167056	1012	0
OE12	687024	238	0
IF1	3082096	1007	0
OF1	687600	241	0
IF2	3144656	1010	0
OF2	686688	238	0
IF3	3246128	1018	0
OF3	697264	239	0
IF4	3295968	1015	0
OF4	703648	239	0
IF5	3300544	1010	0
OF5	700048	237	0
IF6	3324624	1010	0
OF6	700320	236	0
IF7	3358768	1012	0
OF7	706832	237	0
IF8	3351872	1016	0
OF8	711008	239	0
IF9	3315936	1012	0
OF9	706960	239	0
IF10	3257200	1006	0
OF10	702720	240	0
IF11	3210864	1013	0
OF11	687200	238	0
IF12	3182992	1015	0
OF12	678192	237	0
IG1	3083312	1009	0
OG1	693424	243	0
IG2	3142144	1012	0
OG2	685216	238	0
IG3	3191840	1007	0
OG3	690816	238	0
IG4	3239184	1010	0
OG4	705200	242	0
IG5	3263856	1006	0
OG5	701952	240	0
IG6	3295712	1010	0
OG6	701216	238	0
IG7	3291152	1008	0
OG7	691424	235	0
IG8	3303840	1015	0
OG8	693904	236	0
IG9	3275408	1016	0
OG9	700272	239	0
IG10	3254176	1016	0
OG10	690160	238	0
IG11	3171072	1011	0
OG11	684272	238	0
IG12	3117456	1010	0
OG12	673088	236	0
IH1	3070784	1011	0
OH1	678160	239	0
IH2	3133344	1018	0
OH2	676208	237	0
IH3	3189728	1013	0
OH3	691120	240	0
IH4	3201344	1005	0
OH4	683040	237	0
IH5	3219296	1011	0
OH5	690528	238	0
IH6	3245200	1016	0
OH6	677440	234	0
IH7	3246352	1017	0
OH7	681920	235	0
IH8	3222352	1009	0
OH8	689920	238	0
IH9	3211280	1010	0
OH9	689616	239	0
IH10	3253808	1011	0
OH10	687088	240	0
IH11	3121776	1009	0
OH11	683360	240	0
IH12	3083984	1007	0
OH12	662032	235	0
```
