## Supplementary material for "A toolbox of Stable Integration Vectors (SIV) in the fission yeast *Schizosaccharomyces pombe*": Source data: S03_C001_T03_P0101_M1_X1_E3.quant

```
[instrument]
blockid	numofrow	numofcol	coversn	version	coverid	lamphours	blocksn	type	sn
21	8	12	*	1.3.2	*	*	*	ruo	272510497

[head]
version	name	operator	timestamp	expirytime	calibrationID
1.0.5	Quantitation	GUEST	*	*	*

[properties]
quantversion
0.2.5

[conditions]
BlkID	Run	ExcitationColor	EmissionColor	CameraBias	EmissionIndex	BlockTemperature	CameraGain	Point	SampleVolume	Step	ExposureIndex	CoverID	Time	SampleTemperature	CoverTemperature	ExcitationIndex	Stage	Exposure	Cycle
21	20190205smp81-926	x1	m1	*	1	90.0329,90.017,90.0252,90.0422,90.0124,90.0082	*	101	10	3	3	-1	1549454934.268	89.9161,89.9149,89.917,89.9142,89.9177,89.914	104.989	1	3	520	1

[quant]
region	quant	count	saturation
IA1	3412240	1013	0
OA1	707216	237	0
IA2	3494752	1008	0
OA2	718032	236	0
IA3	3613120	1008	0
OA3	722992	234	0
IA4	3788064	1016	0
OA4	733712	234	0
IA5	3850128	1017	0
OA5	740704	233	0
IA6	3903280	1010	0
OA6	772144	240	0
IA7	3909968	1006	0
OA7	771792	239	0
IA8	3942848	1013	0
OA8	763744	237	0
IA9	3897104	1016	0
OA9	757280	237	0
IA10	3889328	1017	0
OA10	745616	236	0
IA11	3731552	1017	0
OA11	727328	235	0
IA12	3601648	1011	0
OA12	720416	238	0
IB1	3521328	1009	0
OB1	718208	237	0
IB2	3662080	1010	0
OB2	745088	241	0
IB3	3832144	1016	0
OB3	760512	240	0
IB4	3988032	1014	0
OB4	775472	239	0
IB5	4138656	1009	0
OB5	791328	237	0
IB6	4188096	1011	0
OB6	786240	235	0
IB7	4253680	1016	0
OB7	796992	237	0
IB8	4243984	1018	0
OB8	798080	237	0
IB9	4266480	1015	0
OB9	784752	236	0
IB10	4053568	1007	0
OB10	784720	240	0
IB11	3910528	1013	0
OB11	754256	237	0
IB12	3703248	1009	0
OB12	739216	239	0
IC1	3608336	1015	0
OC1	726656	239	0
IC2	3775344	1016	0
OC2	752064	240	0
IC3	3942336	1011	0
OC3	764368	238	0
IC4	4121264	1007	0
OC4	795856	241	0
IC5	4234944	1013	0
OC5	809280	240	0
IC6	4445760	1016	0
OC6	821760	240	0
IC7	4790576	1011	0
OC7	833776	240	0
IC8	4422048	1008	0
OC8	815696	236	0
IC9	4402016	1011	0
OC9	808576	237	0
IC10	4245072	1006	0
OC10	794432	239	0
IC11	4013824	1006	0
OC11	777856	240	0
IC12	3811872	1011	0
OC12	740400	236	0
ID1	3684784	1012	0
OD1	731856	238	0
ID2	3830384	1012	0
OD2	747808	237	0
ID3	4008752	1007	0
OD3	769184	237	0
ID4	4269552	1016	0
OD4	786528	236	0
ID5	4350304	1010	0
OD5	827136	241	0
ID6	4496432	1007	0
OD6	843728	238	0
ID7	4613104	1012	0
OD7	848976	240	0
ID8	4622464	1008	0
OD8	851536	242	0
ID9	4519232	1006	0
OD9	828048	239	0
ID10	4357424	1012	0
OD10	801008	237	0
ID11	4131792	1010	0
OD11	778208	238	0
ID12	3960800	1013	0
OD12	764416	241	0
IE1	3693728	1012	0
OE1	740928	242	0
IE2	3832736	1006	0
OE2	758064	240	0
IE3	4090656	1011	0
OE3	768672	237	0
IE4	4239904	1007	0
OE4	814608	243	0
IE5	4414832	1015	0
OE5	823920	240	0
IE6	4549152	1012	0
OE6	842176	237	0
IE7	4577824	1010	0
OE7	842832	236	0
IE8	5660544	1010	0
OE8	830880	236	0
IE9	4461264	1011	0
OE9	832560	241	0
IE10	4348736	1016	0
OE10	796544	236	0
IE11	4135088	1016	0
OE11	777328	238	0
IE12	3947184	1012	0
OE12	755616	238	0
IF1	3692032	1007	0
OF1	737648	241	0
IF2	3849536	1010	0
OF2	749808	238	0
IF3	4100736	1018	0
OF3	775712	239	0
IF4	4290960	1015	0
OF4	790256	239	0
IF5	4349568	1010	0
OF5	803520	237	0
IF6	4436416	1010	0
OF6	812080	236	0
IF7	4531552	1012	0
OF7	820496	237	0
IF8	4485568	1016	0
OF8	822912	239	0
IF9	4415504	1012	0
OF9	812528	239	0
IF10	4273552	1006	0
OF10	798128	240	0
IF11	4105856	1013	0
OF11	768048	238	0
IF12	4006816	1015	0
OF12	744928	237	0
IG1	3680320	1009	0
OG1	739056	243	0
IG2	3829584	1012	0
OG2	738352	238	0
IG3	3995936	1007	0
OG3	755568	238	0
IG4	4143408	1010	0
OG4	785232	242	0
IG5	4232752	1006	0
OG5	790864	240	0
IG6	4317872	1010	0
OG6	795152	238	0
IG7	4325040	1008	0
OG7	784480	235	0
IG8	4347664	1015	0
OG8	786896	236	0
IG9	4273920	1016	0
OG9	788512	239	0
IG10	4208016	1016	0
OG10	770224	238	0
IG11	4002608	1011	0
OG11	751216	238	0
IG12	3837440	1010	0
OG12	725568	236	0
IH1	3643168	1011	0
OH1	718304	239	0
IH2	3774848	1018	0
OH2	724064	237	0
IH3	3967328	1013	0
OH3	749296	240	0
IH4	4058400	1005	0
OH4	752144	237	0
IH5	4097520	1011	0
OH5	764592	238	0
IH6	4167184	1016	0
OH6	754912	234	0
IH7	4166720	1017	0
OH7	761680	235	0
IH8	4148160	1009	0
OH8	771552	238	0
IH9	4121280	1010	0
OH9	764528	239	0
IH10	4238928	1011	0
OH10	756176	240	0
IH11	3862736	1009	0
OH11	737792	240	0
IH12	3732944	1007	0
OH12	705712	235	0
```
