## Supplementary material for "A toolbox of Stable Integration Vectors (SIV) in the fission yeast *Schizosaccharomyces pombe*": Source data: S03_C001_T03_P0102_M1_X1_E1.quant

```
[instrument]
blockid	numofrow	numofcol	coversn	version	coverid	lamphours	blocksn	type	sn
21	8	12	*	1.3.2	*	*	*	ruo	272510497

[head]
version	name	operator	timestamp	expirytime	calibrationID
1.0.5	Quantitation	GUEST	*	*	*

[properties]
quantversion
0.2.5

[conditions]
BlkID	Run	ExcitationColor	EmissionColor	CameraBias	EmissionIndex	BlockTemperature	CameraGain	Point	SampleVolume	Step	ExposureIndex	CoverID	Time	SampleTemperature	CoverTemperature	ExcitationIndex	Stage	Exposure	Cycle
21	20190205smp81-926	x1	m1	*	1	90.3381,90.3139,90.3226,90.3342,90.3405,90.3271	*	102	10	3	1	-1	1549454941.004	90.211,90.2101,90.211,90.2098,90.2113,90.2086	104.989	1	3	60	1

[quant]
region	quant	count	saturation
IA1	2862112	1013	0
OA1	658608	237	0
IA2	2866608	1008	0
OA2	660896	236	0
IA3	2882144	1008	0
OA3	654128	234	0
IA4	2914800	1016	0
OA4	655328	234	0
IA5	2918336	1017	0
OA5	654096	233	0
IA6	2899456	1010	0
OA6	672464	240	0
IA7	2888896	1006	0
OA7	668128	239	0
IA8	2903904	1013	0
OA8	663216	237	0
IA9	2901280	1016	0
OA9	658608	237	0
IA10	2900848	1017	0
OA10	655568	236	0
IA11	2884816	1017	0
OA11	649728	235	0
IA12	2859472	1011	0
OA12	658816	238	0
IB1	2870992	1009	0
OB1	661600	237	0
IB2	2886768	1010	0
OB2	675584	241	0
IB3	2925424	1016	0
OB3	676416	240	0
IB4	2929456	1014	0
OB4	672336	239	0
IB5	2928976	1009	0
OB5	667104	237	0
IB6	2934480	1011	0
OB6	661328	235	0
IB7	2956752	1016	0
OB7	666032	237	0
IB8	2951696	1018	0
OB8	665616	237	0
IB9	2937584	1015	0
OB9	661200	236	0
IB10	2895136	1007	0
OB10	669856	240	0
IB11	2889936	1013	0
OB11	659488	237	0
IB12	2866768	1009	0
OB12	662672	239	0
IC1	2894176	1015	0
OC1	667424	239	0
IC2	2918096	1016	0
OC2	672960	240	0
IC3	2926016	1011	0
OC3	670400	238	0
IC4	2929696	1007	0
OC4	678656	241	0
IC5	2954160	1013	0
OC5	676320	240	0
IC6	2976176	1016	0
OC6	677472	240	0
IC7	3000448	1011	0
OC7	679392	240	0
IC8	2945040	1008	0
OC8	665216	236	0
IC9	2944656	1011	0
OC9	665952	237	0
IC10	2917904	1006	0
OC10	668320	239	0
IC11	2889024	1006	0
OC11	669728	240	0
IC12	2885872	1011	0
OC12	656656	236	0
ID1	2897872	1012	0
OD1	664608	238	0
ID2	2921408	1012	0
OD2	665728	237	0
ID3	2924464	1007	0
OD3	668576	237	0
ID4	2972400	1016	0
OD4	666256	236	0
ID5	2959472	1010	0
OD5	682272	241	0
ID6	2966864	1007	0
OD6	674816	238	0
ID7	2984320	1012	0
OD7	681520	240	0
ID8	2971232	1008	0
OD8	684128	242	0
ID9	2947328	1006	0
OD9	673024	239	0
ID10	2944496	1012	0
OD10	666304	237	0
ID11	2907600	1010	0
OD11	664240	238	0
ID12	2901792	1013	0
OD12	670576	241	0
IE1	2895776	1012	0
OE1	676240	242	0
IE2	2898896	1006	0
OE2	672768	240	0
IE3	2940656	1011	0
OE3	668800	237	0
IE4	2940432	1007	0
OE4	686096	243	0
IE5	2975632	1015	0
OE5	678176	240	0
IE6	2977856	1012	0
OE6	669504	237	0
IE7	2979872	1010	0
OE7	668720	236	0
IE8	3093744	1010	0
OE8	667232	236	0
IE9	2955216	1011	0
OE9	678944	241	0
IE10	2954144	1016	0
OE10	661824	236	0
IE11	2925536	1016	0
OE11	663136	238	0
IE12	2894656	1012	0
OE12	659712	238	0
IF1	2884336	1007	0
OF1	673376	241	0
IF2	2911696	1010	0
OF2	667120	238	0
IF3	2964480	1018	0
OF3	673200	239	0
IF4	2971904	1015	0
OF4	672320	239	0
IF5	2954880	1010	0
OF5	667376	237	0
IF6	2960208	1010	0
OF6	667120	236	0
IF7	2973088	1012	0
OF7	670096	237	0
IF8	2976416	1016	0
OF8	673744	239	0
IF9	2950576	1012	0
OF9	669824	239	0
IF10	2920432	1006	0
OF10	668896	240	0
IF11	2916128	1013	0
OF11	661888	238	0
IF12	2911184	1015	0
OF12	657552	237	0
IG1	2885312	1009	0
OG1	678208	243	0
IG2	2915648	1012	0
OG2	668384	238	0
IG3	2923632	1007	0
OG3	670128	238	0
IG4	2935792	1010	0
OG4	681472	242	0
IG5	2933632	1006	0
OG5	675024	240	0
IG6	2947056	1010	0
OG6	671216	238	0
IG7	2943808	1008	0
OG7	659856	235	0
IG8	2962608	1015	0
OG8	661712	236	0
IG9	2947168	1016	0
OG9	667984	239	0
IG10	2934448	1016	0
OG10	665376	238	0
IG11	2895152	1011	0
OG11	661248	238	0
IG12	2885248	1010	0
OG12	656864	236	0
IH1	2886432	1011	0
OH1	665904	239	0
IH2	2925600	1018	0
OH2	665008	237	0
IH3	2936048	1013	0
OH3	671296	240	0
IH4	2918960	1005	0
OH4	665968	237	0
IH5	2933584	1011	0
OH5	665888	238	0
IH6	2941344	1016	0
OH6	654736	234	0
IH7	2946512	1017	0
OH7	657376	235	0
IH8	2918960	1009	0
OH8	665664	238	0
IH9	2911776	1010	0
OH9	665632	239	0
IH10	2927104	1011	0
OH10	667632	240	0
IH11	2876272	1009	0
OH11	664192	240	0
IH12	2862448	1007	0
OH12	652032	235	0
```
