## Supplementary material for "A toolbox of Stable Integration Vectors (SIV) in the fission yeast *Schizosaccharomyces pombe*": Source data: S03_C001_T03_P0102_M1_X1_E2.quant

```
[instrument]
blockid	numofrow	numofcol	coversn	version	coverid	lamphours	blocksn	type	sn
21	8	12	*	1.3.2	*	*	*	ruo	272510497

[head]
version	name	operator	timestamp	expirytime	calibrationID
1.0.5	Quantitation	GUEST	*	*	*

[properties]
quantversion
0.2.5

[conditions]
BlkID	Run	ExcitationColor	EmissionColor	CameraBias	EmissionIndex	BlockTemperature	CameraGain	Point	SampleVolume	Step	ExposureIndex	CoverID	Time	SampleTemperature	CoverTemperature	ExcitationIndex	Stage	Exposure	Cycle
21	20190205smp81-926	x1	m1	*	1	90.3381,90.3139,90.3226,90.3342,90.3405,90.3271	*	102	10	3	2	-1	1549454941.644	90.211,90.2101,90.211,90.2098,90.2113,90.2086	104.989	1	3	175	1

[quant]
region	quant	count	saturation
IA1	2997888	1013	0
OA1	671952	237	0
IA2	3018288	1008	0
OA2	674160	236	0
IA3	3060368	1008	0
OA3	674288	234	0
IA4	3126336	1016	0
OA4	674800	234	0
IA5	3144432	1017	0
OA5	675712	233	0
IA6	3141600	1010	0
OA6	696240	240	0
IA7	3139440	1006	0
OA7	695600	239	0
IA8	3162080	1013	0
OA8	688624	237	0
IA9	3147648	1016	0
OA9	682528	237	0
IA10	3145760	1017	0
OA10	677904	236	0
IA11	3093088	1017	0
OA11	669840	235	0
IA12	3037360	1011	0
OA12	672240	238	0
IB1	3025248	1009	0
OB1	675616	237	0
IB2	3081312	1010	0
OB2	691408	241	0
IB3	3150304	1016	0
OB3	693024	240	0
IB4	3187760	1014	0
OB4	697056	239	0
IB5	3231120	1009	0
OB5	697744	237	0
IB6	3247536	1011	0
OB6	689984	235	0
IB7	3278928	1016	0
OB7	697568	237	0
IB8	3273120	1018	0
OB8	700160	237	0
IB9	3263760	1015	0
OB9	689952	236	0
IB10	3182192	1007	0
OB10	697392	240	0
IB11	3138880	1013	0
OB11	681952	237	0
IB12	3071120	1009	0
OB12	681456	239	0
IC1	3071072	1015	0
OC1	681776	239	0
IC2	3133776	1016	0
OC2	694192	240	0
IC3	3183104	1011	0
OC3	691664	238	0
IC4	3226432	1007	0
OC4	707776	241	0
IC5	3279136	1013	0
OC5	708560	240	0
IC6	3342976	1016	0
OC6	715728	240	0
IC7	3450816	1011	0
OC7	717536	240	0
IC8	3315392	1008	0
OC8	702704	236	0
IC9	3309600	1011	0
OC9	701600	237	0
IC10	3246160	1006	0
OC10	699888	239	0
IC11	3170000	1006	0
OC11	696400	240	0
IC12	3113968	1011	0
OC12	676784	236	0
ID1	3088352	1012	0
OD1	681952	238	0
ID2	3143024	1012	0
OD2	687792	237	0
ID3	3199872	1007	0
OD3	694512	237	0
ID4	3293680	1016	0
OD4	697456	236	0
ID5	3303504	1010	0
OD5	716512	241	0
ID6	3343104	1007	0
OD6	716752	238	0
ID7	3391888	1012	0
OD7	723968	240	0
ID8	3377872	1008	0
OD8	726976	242	0
ID9	3336000	1006	0
OD9	711424	239	0
ID10	3294128	1012	0
OD10	698192	237	0
ID11	3217216	1010	0
OD11	694528	238	0
ID12	3164512	1013	0
OD12	694880	241	0
IE1	3093168	1012	0
OE1	693024	242	0
IE2	3133360	1006	0
OE2	695312	240	0
IE3	3231168	1011	0
OE3	692368	237	0
IE4	3267648	1007	0
OE4	718896	243	0
IE5	3333456	1015	0
OE5	713024	240	0
IE6	3370720	1012	0
OE6	714416	237	0
IE7	3378560	1010	0
OE7	711664	236	0
IE8	3739216	1010	0
OE8	707984	236	0
IE9	3329472	1011	0
OE9	717712	241	0
IE10	3302384	1016	0
OE10	693232	236	0
IE11	3228336	1016	0
OE11	692000	238	0
IE12	3159184	1012	0
OE12	685632	238	0
IF1	3083824	1007	0
OF1	689344	241	0
IF2	3149344	1010	0
OF2	688720	238	0
IF3	3251600	1018	0
OF3	699904	239	0
IF4	3298704	1015	0
OF4	703008	239	0
IF5	3302608	1010	0
OF5	702928	237	0
IF6	3330112	1010	0
OF6	703472	236	0
IF7	3365120	1012	0
OF7	706448	237	0
IF8	3351472	1016	0
OF8	712304	239	0
IF9	3312752	1012	0
OF9	707104	239	0
IF10	3263968	1006	0
OF10	703680	240	0
IF11	3213440	1013	0
OF11	689616	238	0
IF12	3186864	1015	0
OF12	679968	237	0
IG1	3080096	1009	0
OG1	691040	243	0
IG2	3137024	1012	0
OG2	684016	238	0
IG3	3189312	1007	0
OG3	693488	238	0
IG4	3234208	1010	0
OG4	706752	242	0
IG5	3255904	1006	0
OG5	703824	240	0
IG6	3286640	1010	0
OG6	701872	238	0
IG7	3285184	1008	0
OG7	693376	235	0
IG8	3301296	1015	0
OG8	693456	236	0
IG9	3269136	1016	0
OG9	698192	239	0
IG10	3250848	1016	0
OG10	689952	238	0
IG11	3169632	1011	0
OG11	680752	238	0
IG12	3119712	1010	0
OG12	671840	236	0
IH1	3080720	1011	0
OH1	677904	239	0
IH2	3139488	1018	0
OH2	677008	237	0
IH3	3193216	1013	0
OH3	691376	240	0
IH4	3210240	1005	0
OH4	686576	237	0
IH5	3225824	1011	0
OH5	690496	238	0
IH6	3250384	1016	0
OH6	680896	234	0
IH7	3247968	1017	0
OH7	682992	235	0
IH8	3230256	1009	0
OH8	690640	238	0
IH9	3221088	1010	0
OH9	690944	239	0
IH10	3255888	1011	0
OH10	689952	240	0
IH11	3127264	1009	0
OH11	684384	240	0
IH12	3083136	1007	0
OH12	663632	235	0
```
