## Supplementary material for "A toolbox of Stable Integration Vectors (SIV) in the fission yeast *Schizosaccharomyces pombe*": Source data: S03_C001_T03_P0102_M1_X1_E3.quant

```
[instrument]
blockid	numofrow	numofcol	coversn	version	coverid	lamphours	blocksn	type	sn
21	8	12	*	1.3.2	*	*	*	ruo	272510497

[head]
version	name	operator	timestamp	expirytime	calibrationID
1.0.5	Quantitation	GUEST	*	*	*

[properties]
quantversion
0.2.5

[conditions]
BlkID	Run	ExcitationColor	EmissionColor	CameraBias	EmissionIndex	BlockTemperature	CameraGain	Point	SampleVolume	Step	ExposureIndex	CoverID	Time	SampleTemperature	CoverTemperature	ExcitationIndex	Stage	Exposure	Cycle
21	20190205smp81-926	x1	m1	*	1	90.3381,90.3139,90.3226,90.3342,90.3405,90.3271	*	102	10	3	3	-1	1549454942.352	90.211,90.2101,90.211,90.2098,90.2113,90.2086	104.989	1	3	520	1

[quant]
region	quant	count	saturation
IA1	3409728	1013	0
OA1	708224	237	0
IA2	3493264	1008	0
OA2	719920	236	0
IA3	3607600	1008	0
OA3	724416	234	0
IA4	3779840	1016	0
OA4	735600	234	0
IA5	3845104	1017	0
OA5	743024	233	0
IA6	3888032	1010	0
OA6	774512	240	0
IA7	3897536	1006	0
OA7	772784	239	0
IA8	3931104	1013	0
OA8	764048	237	0
IA9	3889280	1016	0
OA9	758416	237	0
IA10	3873296	1017	0
OA10	745184	236	0
IA11	3726320	1017	0
OA11	729408	235	0
IA12	3590640	1011	0
OA12	718336	238	0
IB1	3513632	1009	0
OB1	714528	237	0
IB2	3657616	1010	0
OB2	743056	241	0
IB3	3829584	1016	0
OB3	756752	240	0
IB4	3974576	1014	0
OB4	772832	239	0
IB5	4131040	1009	0
OB5	791024	237	0
IB6	4179840	1011	0
OB6	782992	235	0
IB7	4250464	1016	0
OB7	799136	237	0
IB8	4236768	1018	0
OB8	798112	237	0
IB9	4248864	1015	0
OB9	782624	236	0
IB10	4038304	1007	0
OB10	784448	240	0
IB11	3896944	1013	0
OB11	754672	237	0
IB12	3693232	1009	0
OB12	739792	239	0
IC1	3598128	1015	0
OC1	727456	239	0
IC2	3765568	1016	0
OC2	752352	240	0
IC3	3929728	1011	0
OC3	761872	238	0
IC4	4103792	1007	0
OC4	795264	241	0
IC5	4227680	1013	0
OC5	807136	240	0
IC6	4433280	1016	0
OC6	821792	240	0
IC7	4779728	1011	0
OC7	830928	240	0
IC8	4409936	1008	0
OC8	817392	236	0
IC9	4386880	1011	0
OC9	807024	237	0
IC10	4226176	1006	0
OC10	795072	239	0
IC11	4000272	1006	0
OC11	774544	240	0
IC12	3802112	1011	0
OC12	740032	236	0
ID1	3679728	1012	0
OD1	733568	238	0
ID2	3821648	1012	0
OD2	748048	237	0
ID3	4000224	1007	0
OD3	768480	237	0
ID4	4260336	1016	0
OD4	788560	236	0
ID5	4336496	1010	0
OD5	826192	241	0
ID6	4485712	1007	0
OD6	842944	238	0
ID7	4594960	1012	0
OD7	849072	240	0
ID8	4599728	1008	0
OD8	848704	242	0
ID9	4503888	1006	0
OD9	826528	239	0
ID10	4340448	1012	0
OD10	799904	237	0
ID11	4113024	1010	0
OD11	780032	238	0
ID12	3944256	1013	0
OD12	763760	241	0
IE1	3683264	1012	0
OE1	743376	242	0
IE2	3817216	1006	0
OE2	759920	240	0
IE3	4076560	1011	0
OE3	771376	237	0
IE4	4221904	1007	0
OE4	816256	243	0
IE5	4399312	1015	0
OE5	824432	240	0
IE6	4535808	1012	0
OE6	842896	237	0
IE7	4562480	1010	0
OE7	846224	236	0
IE8	5640176	1010	0
OE8	834128	236	0
IE9	4442528	1011	0
OE9	834080	241	0
IE10	4335664	1016	0
OE10	799088	236	0
IE11	4121104	1016	0
OE11	778416	238	0
IE12	3932560	1012	0
OE12	754080	238	0
IF1	3679536	1007	0
OF1	737216	241	0
IF2	3843248	1010	0
OF2	747408	238	0
IF3	4092128	1018	0
OF3	771424	239	0
IF4	4281152	1015	0
OF4	790464	239	0
IF5	4336272	1010	0
OF5	799488	237	0
IF6	4427392	1010	0
OF6	809360	236	0
IF7	4510096	1012	0
OF7	819360	237	0
IF8	4469856	1016	0
OF8	819168	239	0
IF9	4406000	1012	0
OF9	811920	239	0
IF10	4266144	1006	0
OF10	797984	240	0
IF11	4098000	1013	0
OF11	769248	238	0
IF12	3996800	1015	0
OF12	741584	237	0
IG1	3679360	1009	0
OG1	739984	243	0
IG2	3828576	1012	0
OG2	740240	238	0
IG3	3988768	1007	0
OG3	757968	238	0
IG4	4139520	1010	0
OG4	783568	242	0
IG5	4222400	1006	0
OG5	792208	240	0
IG6	4306784	1010	0
OG6	795664	238	0
IG7	4317344	1008	0
OG7	785776	235	0
IG8	4335184	1015	0
OG8	788720	236	0
IG9	4263312	1016	0
OG9	788096	239	0
IG10	4195920	1016	0
OG10	771360	238	0
IG11	3985456	1011	0
OG11	753952	238	0
IG12	3830288	1010	0
OG12	728752	236	0
IH1	3633744	1011	0
OH1	718000	239	0
IH2	3771840	1018	0
OH2	722048	237	0
IH3	3962896	1013	0
OH3	750832	240	0
IH4	4047088	1005	0
OH4	751056	237	0
IH5	4089968	1011	0
OH5	763824	238	0
IH6	4150896	1016	0
OH6	755104	234	0
IH7	4147456	1017	0
OH7	764672	235	0
IH8	4137600	1009	0
OH8	772416	238	0
IH9	4112336	1010	0
OH9	762192	239	0
IH10	4227808	1011	0
OH10	755104	240	0
IH11	3848080	1009	0
OH11	737792	240	0
IH12	3720880	1007	0
OH12	707248	235	0
```
