## Supplementary material for "A toolbox of Stable Integration Vectors (SIV) in the fission yeast *Schizosaccharomyces pombe*": Source data: S03_C001_T03_P0103_M1_X1_E1.quant

```
[instrument]
blockid	numofrow	numofcol	coversn	version	coverid	lamphours	blocksn	type	sn
21	8	12	*	1.3.2	*	*	*	ruo	272510497

[head]
version	name	operator	timestamp	expirytime	calibrationID
1.0.5	Quantitation	GUEST	*	*	*

[properties]
quantversion
0.2.5

[conditions]
BlkID	Run	ExcitationColor	EmissionColor	CameraBias	EmissionIndex	BlockTemperature	CameraGain	Point	SampleVolume	Step	ExposureIndex	CoverID	Time	SampleTemperature	CoverTemperature	ExcitationIndex	Stage	Exposure	Cycle
21	20190205smp81-926	x1	m1	*	1	90.6259,90.6418,90.6227,90.6389,90.636,90.613	*	103	10	3	1	-1	1549454949.109	90.5102,90.5102,90.51,90.5107,90.5106,90.5096	105.057	1	3	60	1

[quant]
region	quant	count	saturation
IA1	2856416	1013	0
OA1	659328	237	0
IA2	2865344	1008	0
OA2	660624	236	0
IA3	2879120	1008	0
OA3	653888	234	0
IA4	2909232	1016	0
OA4	657216	234	0
IA5	2911072	1017	0
OA5	653312	233	0
IA6	2892160	1010	0
OA6	671680	240	0
IA7	2886432	1006	0
OA7	668704	239	0
IA8	2898784	1013	0
OA8	661344	237	0
IA9	2895456	1016	0
OA9	658864	237	0
IA10	2896352	1017	0
OA10	655040	236	0
IA11	2877504	1017	0
OA11	652496	235	0
IA12	2853824	1011	0
OA12	656864	238	0
IB1	2871968	1009	0
OB1	661552	237	0
IB2	2896400	1010	0
OB2	674672	241	0
IB3	2930736	1016	0
OB3	671392	240	0
IB4	2931424	1014	0
OB4	672688	239	0
IB5	2929072	1009	0
OB5	666064	237	0
IB6	2937952	1011	0
OB6	661456	235	0
IB7	2956512	1016	0
OB7	667632	237	0
IB8	2957632	1018	0
OB8	663808	237	0
IB9	2943008	1015	0
OB9	659408	236	0
IB10	2899776	1007	0
OB10	669792	240	0
IB11	2895200	1013	0
OB11	656864	237	0
IB12	2866304	1009	0
OB12	661232	239	0
IC1	2891536	1015	0
OC1	666528	239	0
IC2	2922608	1016	0
OC2	672384	240	0
IC3	2926032	1011	0
OC3	669088	238	0
IC4	2930128	1007	0
OC4	678304	241	0
IC5	2952960	1013	0
OC5	677216	240	0
IC6	2979152	1016	0
OC6	676592	240	0
IC7	2998880	1011	0
OC7	676720	240	0
IC8	2945648	1008	0
OC8	665056	236	0
IC9	2947232	1011	0
OC9	665552	237	0
IC10	2918016	1006	0
OC10	668864	239	0
IC11	2887744	1006	0
OC11	668960	240	0
IC12	2884320	1011	0
OC12	656496	236	0
ID1	2895648	1012	0
OD1	665920	238	0
ID2	2920352	1012	0
OD2	664912	237	0
ID3	2928720	1007	0
OD3	668176	237	0
ID4	2972752	1016	0
OD4	666016	236	0
ID5	2958960	1010	0
OD5	681488	241	0
ID6	2962176	1007	0
OD6	676272	238	0
ID7	2986224	1012	0
OD7	678656	240	0
ID8	2969664	1008	0
OD8	683680	242	0
ID9	2948592	1006	0
OD9	672304	239	0
ID10	2947712	1012	0
OD10	664784	237	0
ID11	2917312	1010	0
OD11	664208	238	0
ID12	2906448	1013	0
OD12	670816	241	0
IE1	2891472	1012	0
OE1	675984	242	0
IE2	2895776	1006	0
OE2	672272	240	0
IE3	2940288	1011	0
OE3	666896	237	0
IE4	2940288	1007	0
OE4	685616	243	0
IE5	2976592	1015	0
OE5	678080	240	0
IE6	2979456	1012	0
OE6	673040	237	0
IE7	2973168	1010	0
OE7	667936	236	0
IE8	3091808	1010	0
OE8	668528	236	0
IE9	2950016	1011	0
OE9	676752	241	0
IE10	2953472	1016	0
OE10	659904	236	0
IE11	2922400	1016	0
OE11	664784	238	0
IE12	2902064	1012	0
OE12	663728	238	0
IF1	2882336	1007	0
OF1	672400	241	0
IF2	2908960	1010	0
OF2	667568	238	0
IF3	2958208	1018	0
OF3	671632	239	0
IF4	2959984	1015	0
OF4	672416	239	0
IF5	2955696	1010	0
OF5	669040	237	0
IF6	2955840	1010	0
OF6	666416	236	0
IF7	2970176	1012	0
OF7	668928	237	0
IF8	2973360	1016	0
OF8	673152	239	0
IF9	2946944	1012	0
OF9	670096	239	0
IF10	2914208	1006	0
OF10	670544	240	0
IF11	2912928	1013	0
OF11	663984	238	0
IF12	2911152	1015	0
OF12	657264	237	0
IG1	2887856	1009	0
OG1	676512	243	0
IG2	2917664	1012	0
OG2	666352	238	0
IG3	2919648	1007	0
OG3	670176	238	0
IG4	2940832	1010	0
OG4	680992	242	0
IG5	2930768	1006	0
OG5	675136	240	0
IG6	2948768	1010	0
OG6	670656	238	0
IG7	2941200	1008	0
OG7	661008	235	0
IG8	2957504	1015	0
OG8	664352	236	0
IG9	2940048	1016	0
OG9	668928	239	0
IG10	2936720	1016	0
OG10	663776	238	0
IG11	2895616	1011	0
OG11	662640	238	0
IG12	2883024	1010	0
OG12	655952	236	0
IH1	2889024	1011	0
OH1	666784	239	0
IH2	2923120	1018	0
OH2	662688	237	0
IH3	2934800	1013	0
OH3	671792	240	0
IH4	2918928	1005	0
OH4	662496	237	0
IH5	2931456	1011	0
OH5	666368	238	0
IH6	2948448	1016	0
OH6	656880	234	0
IH7	2951136	1017	0
OH7	657712	235	0
IH8	2923152	1009	0
OH8	664592	238	0
IH9	2913920	1010	0
OH9	667968	239	0
IH10	2930752	1011	0
OH10	667408	240	0
IH11	2879008	1009	0
OH11	666928	240	0
IH12	2866128	1007	0
OH12	651936	235	0
```
