## Supplementary material for "A toolbox of Stable Integration Vectors (SIV) in the fission yeast *Schizosaccharomyces pombe*": Source data: S03_C001_T03_P0103_M1_X1_E2.quant

```
[instrument]
blockid	numofrow	numofcol	coversn	version	coverid	lamphours	blocksn	type	sn
21	8	12	*	1.3.2	*	*	*	ruo	272510497

[head]
version	name	operator	timestamp	expirytime	calibrationID
1.0.5	Quantitation	GUEST	*	*	*

[properties]
quantversion
0.2.5

[conditions]
BlkID	Run	ExcitationColor	EmissionColor	CameraBias	EmissionIndex	BlockTemperature	CameraGain	Point	SampleVolume	Step	ExposureIndex	CoverID	Time	SampleTemperature	CoverTemperature	ExcitationIndex	Stage	Exposure	Cycle
21	20190205smp81-926	x1	m1	*	1	90.6259,90.6418,90.6227,90.6389,90.636,90.613	*	103	10	3	2	-1	1549454949.745	90.5102,90.5102,90.51,90.5107,90.5106,90.5096	105.057	1	3	175	1

[quant]
region	quant	count	saturation
IA1	3005328	1013	0
OA1	672416	237	0
IA2	3022352	1008	0
OA2	676192	236	0
IA3	3061264	1008	0
OA3	670864	234	0
IA4	3127920	1016	0
OA4	674640	234	0
IA5	3151216	1017	0
OA5	674864	233	0
IA6	3150144	1010	0
OA6	697296	240	0
IA7	3144080	1006	0
OA7	697136	239	0
IA8	3165200	1013	0
OA8	687936	237	0
IA9	3150928	1016	0
OA9	684304	237	0
IA10	3150416	1017	0
OA10	678320	236	0
IA11	3090816	1017	0
OA11	670032	235	0
IA12	3044656	1011	0
OA12	675008	238	0
IB1	3022672	1009	0
OB1	676000	237	0
IB2	3078192	1010	0
OB2	691696	241	0
IB3	3146448	1016	0
OB3	695056	240	0
IB4	3186768	1014	0
OB4	700176	239	0
IB5	3228464	1009	0
OB5	697040	237	0
IB6	3242368	1011	0
OB6	693552	235	0
IB7	3271440	1016	0
OB7	699840	237	0
IB8	3270336	1018	0
OB8	699360	237	0
IB9	3255504	1015	0
OB9	688512	236	0
IB10	3176304	1007	0
OB10	695248	240	0
IB11	3141328	1013	0
OB11	683168	237	0
IB12	3069776	1009	0
OB12	681888	239	0
IC1	3067488	1015	0
OC1	681664	239	0
IC2	3130144	1016	0
OC2	693520	240	0
IC3	3178816	1011	0
OC3	691520	238	0
IC4	3224064	1007	0
OC4	708480	241	0
IC5	3270896	1013	0
OC5	709904	240	0
IC6	3338400	1016	0
OC6	715120	240	0
IC7	3442048	1011	0
OC7	717008	240	0
IC8	3310992	1008	0
OC8	702720	236	0
IC9	3307168	1011	0
OC9	702384	237	0
IC10	3245872	1006	0
OC10	701360	239	0
IC11	3164224	1006	0
OC11	696048	240	0
IC12	3109568	1011	0
OC12	676480	236	0
ID1	3088656	1012	0
OD1	680080	238	0
ID2	3137632	1012	0
OD2	686288	237	0
ID3	3191456	1007	0
OD3	693920	237	0
ID4	3289248	1016	0
OD4	694960	236	0
ID5	3296352	1010	0
OD5	718560	241	0
ID6	3332832	1007	0
OD6	717984	238	0
ID7	3383616	1012	0
OD7	722304	240	0
ID8	3375232	1008	0
OD8	724192	242	0
ID9	3331200	1006	0
OD9	711664	239	0
ID10	3286944	1012	0
OD10	699488	237	0
ID11	3211056	1010	0
OD11	693088	238	0
ID12	3161440	1013	0
OD12	691888	241	0
IE1	3096000	1012	0
OE1	694064	242	0
IE2	3133504	1006	0
OE2	698496	240	0
IE3	3227024	1011	0
OE3	693504	237	0
IE4	3260976	1007	0
OE4	720864	243	0
IE5	3336336	1015	0
OE5	716368	240	0
IE6	3371520	1012	0
OE6	715824	237	0
IE7	3374032	1010	0
OE7	712160	236	0
IE8	3728928	1010	0
OE8	710112	236	0
IE9	3327600	1011	0
OE9	716096	241	0
IE10	3303824	1016	0
OE10	696592	236	0
IE11	3227248	1016	0
OE11	692592	238	0
IE12	3159440	1012	0
OE12	685456	238	0
IF1	3080912	1007	0
OF1	690224	241	0
IF2	3142560	1010	0
OF2	688928	238	0
IF3	3238560	1018	0
OF3	698352	239	0
IF4	3291952	1015	0
OF4	704368	239	0
IF5	3299232	1010	0
OF5	702816	237	0
IF6	3323856	1010	0
OF6	703680	236	0
IF7	3350912	1012	0
OF7	707280	237	0
IF8	3344400	1016	0
OF8	710832	239	0
IF9	3306016	1012	0
OF9	707504	239	0
IF10	3254848	1006	0
OF10	702768	240	0
IF11	3205744	1013	0
OF11	689504	238	0
IF12	3180480	1015	0
OF12	680080	237	0
IG1	3080416	1009	0
OG1	692192	243	0
IG2	3141488	1012	0
OG2	685040	238	0
IG3	3187424	1007	0
OG3	691424	238	0
IG4	3234640	1010	0
OG4	706576	242	0
IG5	3250832	1006	0
OG5	705616	240	0
IG6	3287440	1010	0
OG6	700192	238	0
IG7	3284208	1008	0
OG7	692672	235	0
IG8	3298656	1015	0
OG8	693488	236	0
IG9	3269824	1016	0
OG9	698864	239	0
IG10	3247136	1016	0
OG10	689488	238	0
IG11	3162128	1011	0
OG11	685232	238	0
IG12	3118800	1010	0
OG12	674496	236	0
IH1	3070000	1011	0
OH1	677328	239	0
IH2	3133424	1018	0
OH2	676880	237	0
IH3	3187776	1013	0
OH3	691360	240	0
IH4	3196624	1005	0
OH4	684736	237	0
IH5	3214640	1011	0
OH5	688656	238	0
IH6	3235472	1016	0
OH6	678624	234	0
IH7	3243360	1017	0
OH7	683504	235	0
IH8	3219392	1009	0
OH8	689632	238	0
IH9	3210016	1010	0
OH9	689536	239	0
IH10	3246464	1011	0
OH10	687408	240	0
IH11	3115344	1009	0
OH11	680560	240	0
IH12	3075360	1007	0
OH12	664352	235	0
```
