## Supplementary material for "A toolbox of Stable Integration Vectors (SIV) in the fission yeast *Schizosaccharomyces pombe*": Source data: S03_C001_T03_P0103_M1_X1_E3.quant

```
[instrument]
blockid	numofrow	numofcol	coversn	version	coverid	lamphours	blocksn	type	sn
21	8	12	*	1.3.2	*	*	*	ruo	272510497

[head]
version	name	operator	timestamp	expirytime	calibrationID
1.0.5	Quantitation	GUEST	*	*	*

[properties]
quantversion
0.2.5

[conditions]
BlkID	Run	ExcitationColor	EmissionColor	CameraBias	EmissionIndex	BlockTemperature	CameraGain	Point	SampleVolume	Step	ExposureIndex	CoverID	Time	SampleTemperature	CoverTemperature	ExcitationIndex	Stage	Exposure	Cycle
21	20190205smp81-926	x1	m1	*	1	90.6259,90.6418,90.6227,90.6389,90.636,90.613	*	103	10	3	3	-1	1549454950.454	90.5102,90.5102,90.51,90.5107,90.5106,90.5096	105.057	1	3	520	1

[quant]
region	quant	count	saturation
IA1	3399376	1013	0
OA1	707072	237	0
IA2	3484224	1008	0
OA2	719376	236	0
IA3	3603248	1008	0
OA3	722256	234	0
IA4	3771712	1016	0
OA4	735360	234	0
IA5	3835984	1017	0
OA5	743488	233	0
IA6	3876016	1010	0
OA6	770064	240	0
IA7	3890448	1006	0
OA7	769584	239	0
IA8	3926384	1013	0
OA8	761440	237	0
IA9	3882320	1016	0
OA9	755520	237	0
IA10	3867632	1017	0
OA10	742192	236	0
IA11	3720624	1017	0
OA11	724656	235	0
IA12	3586272	1011	0
OA12	716288	238	0
IB1	3513104	1009	0
OB1	714176	237	0
IB2	3648576	1010	0
OB2	745584	241	0
IB3	3822576	1016	0
OB3	760656	240	0
IB4	3970208	1014	0
OB4	772528	239	0
IB5	4116384	1009	0
OB5	788624	237	0
IB6	4171280	1011	0
OB6	785632	235	0
IB7	4228256	1016	0
OB7	797152	237	0
IB8	4227872	1018	0
OB8	799232	237	0
IB9	4235632	1015	0
OB9	783520	236	0
IB10	4029424	1007	0
OB10	783248	240	0
IB11	3888048	1013	0
OB11	755808	237	0
IB12	3687488	1009	0
OB12	738416	239	0
IC1	3599264	1015	0
OC1	727808	239	0
IC2	3763504	1016	0
OC2	752960	240	0
IC3	3922400	1011	0
OC3	763520	238	0
IC4	4096624	1007	0
OC4	795664	241	0
IC5	4223536	1013	0
OC5	808192	240	0
IC6	4428752	1016	0
OC6	824368	240	0
IC7	4768176	1011	0
OC7	833696	240	0
IC8	4399760	1008	0
OC8	817568	236	0
IC9	4377296	1011	0
OC9	808256	237	0
IC10	4212528	1006	0
OC10	794304	239	0
IC11	3999232	1006	0
OC11	775264	240	0
IC12	3795776	1011	0
OC12	738416	236	0
ID1	3664336	1012	0
OD1	730256	238	0
ID2	3807152	1012	0
OD2	746768	237	0
ID3	3988464	1007	0
OD3	770832	237	0
ID4	4246368	1016	0
OD4	786128	236	0
ID5	4321584	1010	0
OD5	824384	241	0
ID6	4468208	1007	0
OD6	840864	238	0
ID7	4583328	1012	0
OD7	848640	240	0
ID8	4586224	1008	0
OD8	848624	242	0
ID9	4488336	1006	0
OD9	824480	239	0
ID10	4337760	1012	0
OD10	796752	237	0
ID11	4095808	1010	0
OD11	777472	238	0
ID12	3942592	1013	0
OD12	763664	241	0
IE1	3674496	1012	0
OE1	741120	242	0
IE2	3811632	1006	0
OE2	757280	240	0
IE3	4061664	1011	0
OE3	770224	237	0
IE4	4211056	1007	0
OE4	816272	243	0
IE5	4387792	1015	0
OE5	824176	240	0
IE6	4523856	1012	0
OE6	842368	237	0
IE7	4550128	1010	0
OE7	843568	236	0
IE8	5613680	1010	0
OE8	832736	236	0
IE9	4433760	1011	0
OE9	833168	241	0
IE10	4319232	1016	0
OE10	797280	236	0
IE11	4109008	1016	0
OE11	778304	238	0
IE12	3924784	1012	0
OE12	752448	238	0
IF1	3677760	1007	0
OF1	737072	241	0
IF2	3830992	1010	0
OF2	750064	238	0
IF3	4074720	1018	0
OF3	772576	239	0
IF4	4269792	1015	0
OF4	792592	239	0
IF5	4325008	1010	0
OF5	803680	237	0
IF6	4412512	1010	0
OF6	811824	236	0
IF7	4496880	1012	0
OF7	818304	237	0
IF8	4461712	1016	0
OF8	823264	239	0
IF9	4391760	1012	0
OF9	813504	239	0
IF10	4252496	1006	0
OF10	797664	240	0
IF11	4089952	1013	0
OF11	768960	238	0
IF12	3984992	1015	0
OF12	743312	237	0
IG1	3665024	1009	0
OG1	736784	243	0
IG2	3816448	1012	0
OG2	739600	238	0
IG3	3973440	1007	0
OG3	756528	238	0
IG4	4117024	1010	0
OG4	784208	242	0
IG5	4201360	1006	0
OG5	791296	240	0
IG6	4288256	1010	0
OG6	794624	238	0
IG7	4296976	1008	0
OG7	785456	235	0
IG8	4317008	1015	0
OG8	785600	236	0
IG9	4247904	1016	0
OG9	786592	239	0
IG10	4177504	1016	0
OG10	770464	238	0
IG11	3970048	1011	0
OG11	750128	238	0
IG12	3822576	1010	0
OG12	725824	236	0
IH1	3632608	1011	0
OH1	718688	239	0
IH2	3764880	1018	0
OH2	723184	237	0
IH3	3958224	1013	0
OH3	749792	240	0
IH4	4044944	1005	0
OH4	751520	237	0
IH5	4083968	1011	0
OH5	762512	238	0
IH6	4140192	1016	0
OH6	756672	234	0
IH7	4138224	1017	0
OH7	760672	235	0
IH8	4136448	1009	0
OH8	771168	238	0
IH9	4096480	1010	0
OH9	764768	239	0
IH10	4215920	1011	0
OH10	754752	240	0
IH11	3846624	1009	0
OH11	737232	240	0
IH12	3718416	1007	0
OH12	708880	235	0
```
