## Supplementary material for "A toolbox of Stable Integration Vectors (SIV) in the fission yeast *Schizosaccharomyces pombe*": Source data: S03_C001_T03_P0104_M1_X1_E1.quant

```
[instrument]
blockid	numofrow	numofcol	coversn	version	coverid	lamphours	blocksn	type	sn
21	8	12	*	1.3.2	*	*	*	ruo	272510497

[head]
version	name	operator	timestamp	expirytime	calibrationID
1.0.5	Quantitation	GUEST	*	*	*

[properties]
quantversion
0.2.5

[conditions]
BlkID	Run	ExcitationColor	EmissionColor	CameraBias	EmissionIndex	BlockTemperature	CameraGain	Point	SampleVolume	Step	ExposureIndex	CoverID	Time	SampleTemperature	CoverTemperature	ExcitationIndex	Stage	Exposure	Cycle
21	20190205smp81-926	x1	m1	*	1	90.9212,90.9494,90.9178,90.9157,90.9594,90.9195	*	104	10	3	1	-1	1549454957.202	90.8104,90.8095,90.8112,90.8097,90.8108,90.8103	104.989	1	3	60	1

[quant]
region	quant	count	saturation
IA1	2868400	1013	0
OA1	660640	237	0
IA2	2873120	1008	0
OA2	661344	236	0
IA3	2886496	1008	0
OA3	655776	234	0
IA4	2919376	1016	0
OA4	655824	234	0
IA5	2920096	1017	0
OA5	651008	233	0
IA6	2899392	1010	0
OA6	671520	240	0
IA7	2891456	1006	0
OA7	667968	239	0
IA8	2912240	1013	0
OA8	663472	237	0
IA9	2904928	1016	0
OA9	659488	237	0
IA10	2902720	1017	0
OA10	655184	236	0
IA11	2883056	1017	0
OA11	650224	235	0
IA12	2860992	1011	0
OA12	656496	238	0
IB1	2867904	1009	0
OB1	661152	237	0
IB2	2893728	1010	0
OB2	676384	241	0
IB3	2929792	1016	0
OB3	676176	240	0
IB4	2935568	1014	0
OB4	671664	239	0
IB5	2932864	1009	0
OB5	667776	237	0
IB6	2934272	1011	0
OB6	662176	235	0
IB7	2953712	1016	0
OB7	667488	237	0
IB8	2951584	1018	0
OB8	665968	237	0
IB9	2941856	1015	0
OB9	660608	236	0
IB10	2897472	1007	0
OB10	670272	240	0
IB11	2893488	1013	0
OB11	661984	237	0
IB12	2869680	1009	0
OB12	662672	239	0
IC1	2893024	1015	0
OC1	669104	239	0
IC2	2922640	1016	0
OC2	676032	240	0
IC3	2928336	1011	0
OC3	669424	238	0
IC4	2930448	1007	0
OC4	679616	241	0
IC5	2952768	1013	0
OC5	676560	240	0
IC6	2975520	1016	0
OC6	677584	240	0
IC7	3002000	1011	0
OC7	679888	240	0
IC8	2951984	1008	0
OC8	664992	236	0
IC9	2945712	1011	0
OC9	665184	237	0
IC10	2920064	1006	0
OC10	669728	239	0
IC11	2889824	1006	0
OC11	670944	240	0
IC12	2882736	1011	0
OC12	657344	236	0
ID1	2894784	1012	0
OD1	663792	238	0
ID2	2910448	1012	0
OD2	666528	237	0
ID3	2921888	1007	0
OD3	668080	237	0
ID4	2965152	1016	0
OD4	666000	236	0
ID5	2955856	1010	0
OD5	681280	241	0
ID6	2956768	1007	0
OD6	676016	238	0
ID7	2984416	1012	0
OD7	679600	240	0
ID8	2970336	1008	0
OD8	686016	242	0
ID9	2942560	1006	0
OD9	672528	239	0
ID10	2944688	1012	0
OD10	663136	237	0
ID11	2907056	1010	0
OD11	666000	238	0
ID12	2902944	1013	0
OD12	671024	241	0
IE1	2892672	1012	0
OE1	675280	242	0
IE2	2894816	1006	0
OE2	673264	240	0
IE3	2940192	1011	0
OE3	668736	237	0
IE4	2936128	1007	0
OE4	686336	243	0
IE5	2974896	1015	0
OE5	676016	240	0
IE6	2972464	1012	0
OE6	672192	237	0
IE7	2975472	1010	0
OE7	668944	236	0
IE8	3092544	1010	0
OE8	667952	236	0
IE9	2953600	1011	0
OE9	676304	241	0
IE10	2954128	1016	0
OE10	660704	236	0
IE11	2925888	1016	0
OE11	661712	238	0
IE12	2901008	1012	0
OE12	661664	238	0
IF1	2880608	1007	0
OF1	673728	241	0
IF2	2911008	1010	0
OF2	667824	238	0
IF3	2955088	1018	0
OF3	672160	239	0
IF4	2962480	1015	0
OF4	673888	239	0
IF5	2955856	1010	0
OF5	669632	237	0
IF6	2956544	1010	0
OF6	665424	236	0
IF7	2967744	1012	0
OF7	670064	237	0
IF8	2968528	1016	0
OF8	673136	239	0
IF9	2949888	1012	0
OF9	669648	239	0
IF10	2916464	1006	0
OF10	671424	240	0
IF11	2912880	1013	0
OF11	661664	238	0
IF12	2913584	1015	0
OF12	658224	237	0
IG1	2888512	1009	0
OG1	677440	243	0
IG2	2918000	1012	0
OG2	667344	238	0
IG3	2928896	1007	0
OG3	671472	238	0
IG4	2942576	1010	0
OG4	681344	242	0
IG5	2937184	1006	0
OG5	676240	240	0
IG6	2951520	1010	0
OG6	670336	238	0
IG7	2945456	1008	0
OG7	662976	235	0
IG8	2959872	1015	0
OG8	661008	236	0
IG9	2948432	1016	0
OG9	668000	239	0
IG10	2938400	1016	0
OG10	664320	238	0
IG11	2898960	1011	0
OG11	661648	238	0
IG12	2885088	1010	0
OG12	655968	236	0
IH1	2885296	1011	0
OH1	665824	239	0
IH2	2918192	1018	0
OH2	664832	237	0
IH3	2933696	1013	0
OH3	673488	240	0
IH4	2912160	1005	0
OH4	664432	237	0
IH5	2929008	1011	0
OH5	665216	238	0
IH6	2939792	1016	0
OH6	656304	234	0
IH7	2943952	1017	0
OH7	658624	235	0
IH8	2913376	1009	0
OH8	665536	238	0
IH9	2913248	1010	0
OH9	665968	239	0
IH10	2929840	1011	0
OH10	666208	240	0
IH11	2875872	1009	0
OH11	665504	240	0
IH12	2863552	1007	0
OH12	648704	235	0
```
