## Supplementary material for "A toolbox of Stable Integration Vectors (SIV) in the fission yeast *Schizosaccharomyces pombe*": Source data: S03_C001_T03_P0104_M1_X1_E2.quant

```
[instrument]
blockid	numofrow	numofcol	coversn	version	coverid	lamphours	blocksn	type	sn
21	8	12	*	1.3.2	*	*	*	ruo	272510497

[head]
version	name	operator	timestamp	expirytime	calibrationID
1.0.5	Quantitation	GUEST	*	*	*

[properties]
quantversion
0.2.5

[conditions]
BlkID	Run	ExcitationColor	EmissionColor	CameraBias	EmissionIndex	BlockTemperature	CameraGain	Point	SampleVolume	Step	ExposureIndex	CoverID	Time	SampleTemperature	CoverTemperature	ExcitationIndex	Stage	Exposure	Cycle
21	20190205smp81-926	x1	m1	*	1	90.9212,90.9494,90.9178,90.9157,90.9594,90.9195	*	104	10	3	2	-1	1549454957.845	90.8104,90.8095,90.8112,90.8097,90.8108,90.8103	104.989	1	3	175	1

[quant]
region	quant	count	saturation
IA1	2994912	1013	0
OA1	669808	237	0
IA2	3013536	1008	0
OA2	672880	236	0
IA3	3059312	1008	0
OA3	673552	234	0
IA4	3119952	1016	0
OA4	673760	234	0
IA5	3139040	1017	0
OA5	673920	233	0
IA6	3136528	1010	0
OA6	694240	240	0
IA7	3136224	1006	0
OA7	692304	239	0
IA8	3152432	1013	0
OA8	685888	237	0
IA9	3136816	1016	0
OA9	682528	237	0
IA10	3138608	1017	0
OA10	675856	236	0
IA11	3084816	1017	0
OA11	669680	235	0
IA12	3031920	1011	0
OA12	672160	238	0
IB1	3025552	1009	0
OB1	674896	237	0
IB2	3074976	1010	0
OB2	691216	241	0
IB3	3148080	1016	0
OB3	694880	240	0
IB4	3184528	1014	0
OB4	697200	239	0
IB5	3223648	1009	0
OB5	696800	237	0
IB6	3243024	1011	0
OB6	690240	235	0
IB7	3271104	1016	0
OB7	698080	237	0
IB8	3271392	1018	0
OB8	698592	237	0
IB9	3259056	1015	0
OB9	690272	236	0
IB10	3176288	1007	0
OB10	697600	240	0
IB11	3139472	1013	0
OB11	684400	237	0
IB12	3066880	1009	0
OB12	680928	239	0
IC1	3063568	1015	0
OC1	681760	239	0
IC2	3125024	1016	0
OC2	694160	240	0
IC3	3169824	1011	0
OC3	693200	238	0
IC4	3215264	1007	0
OC4	708224	241	0
IC5	3261168	1013	0
OC5	709424	240	0
IC6	3329488	1016	0
OC6	714240	240	0
IC7	3437888	1011	0
OC7	716400	240	0
IC8	3303376	1008	0
OC8	704496	236	0
IC9	3297984	1011	0
OC9	702032	237	0
IC10	3234048	1006	0
OC10	700800	239	0
IC11	3163248	1006	0
OC11	696896	240	0
IC12	3107984	1011	0
OC12	675488	236	0
ID1	3082992	1012	0
OD1	681728	238	0
ID2	3132352	1012	0
OD2	687360	237	0
ID3	3187120	1007	0
OD3	692896	237	0
ID4	3280944	1016	0
OD4	696480	236	0
ID5	3296352	1010	0
OD5	716496	241	0
ID6	3333136	1007	0
OD6	716896	238	0
ID7	3380912	1012	0
OD7	720976	240	0
ID8	3367392	1008	0
OD8	725184	242	0
ID9	3323808	1006	0
OD9	709472	239	0
ID10	3284176	1012	0
OD10	696592	237	0
ID11	3207264	1010	0
OD11	691680	238	0
ID12	3162416	1013	0
OD12	693168	241	0
IE1	3090400	1012	0
OE1	691712	242	0
IE2	3127952	1006	0
OE2	694240	240	0
IE3	3221888	1011	0
OE3	693696	237	0
IE4	3255520	1007	0
OE4	718432	243	0
IE5	3327008	1015	0
OE5	714864	240	0
IE6	3363584	1012	0
OE6	714592	237	0
IE7	3366192	1010	0
OE7	712832	236	0
IE8	3720592	1010	0
OE8	709664	236	0
IE9	3320720	1011	0
OE9	715920	241	0
IE10	3293744	1016	0
OE10	695808	236	0
IE11	3223280	1016	0
OE11	694688	238	0
IE12	3157184	1012	0
OE12	683616	238	0
IF1	3079824	1007	0
OF1	689040	241	0
IF2	3138080	1010	0
OF2	687728	238	0
IF3	3238304	1018	0
OF3	696464	239	0
IF4	3289584	1015	0
OF4	701952	239	0
IF5	3292848	1010	0
OF5	702608	237	0
IF6	3322704	1010	0
OF6	702784	236	0
IF7	3348048	1012	0
OF7	705392	237	0
IF8	3337696	1016	0
OF8	709632	239	0
IF9	3306432	1012	0
OF9	706992	239	0
IF10	3247824	1006	0
OF10	701728	240	0
IF11	3202608	1013	0
OF11	690000	238	0
IF12	3182160	1015	0
OF12	678736	237	0
IG1	3078128	1009	0
OG1	690864	243	0
IG2	3137856	1012	0
OG2	684880	238	0
IG3	3186000	1007	0
OG3	690992	238	0
IG4	3227408	1010	0
OG4	707040	242	0
IG5	3247968	1006	0
OG5	704720	240	0
IG6	3280720	1010	0
OG6	701328	238	0
IG7	3278960	1008	0
OG7	693456	235	0
IG8	3292688	1015	0
OG8	691328	236	0
IG9	3259072	1016	0
OG9	696752	239	0
IG10	3244320	1016	0
OG10	689952	238	0
IG11	3165984	1011	0
OG11	682336	238	0
IG12	3112448	1010	0
OG12	671680	236	0
IH1	3070976	1011	0
OH1	678752	239	0
IH2	3135552	1018	0
OH2	678992	237	0
IH3	3187504	1013	0
OH3	690736	240	0
IH4	3190928	1005	0
OH4	684128	237	0
IH5	3214528	1011	0
OH5	689872	238	0
IH6	3237568	1016	0
OH6	678752	234	0
IH7	3239744	1017	0
OH7	682544	235	0
IH8	3218576	1009	0
OH8	690256	238	0
IH9	3207024	1010	0
OH9	691520	239	0
IH10	3245040	1011	0
OH10	687136	240	0
IH11	3114192	1009	0
OH11	682400	240	0
IH12	3072688	1007	0
OH12	663904	235	0
```
