## Supplementary material for "A toolbox of Stable Integration Vectors (SIV) in the fission yeast *Schizosaccharomyces pombe*": Source data: S03_C001_T03_P0104_M1_X1_E3.quant

```
[instrument]
blockid	numofrow	numofcol	coversn	version	coverid	lamphours	blocksn	type	sn
21	8	12	*	1.3.2	*	*	*	ruo	272510497

[head]
version	name	operator	timestamp	expirytime	calibrationID
1.0.5	Quantitation	GUEST	*	*	*

[properties]
quantversion
0.2.5

[conditions]
BlkID	Run	ExcitationColor	EmissionColor	CameraBias	EmissionIndex	BlockTemperature	CameraGain	Point	SampleVolume	Step	ExposureIndex	CoverID	Time	SampleTemperature	CoverTemperature	ExcitationIndex	Stage	Exposure	Cycle
21	20190205smp81-926	x1	m1	*	1	90.9212,90.9494,90.9178,90.9157,90.9594,90.9195	*	104	10	3	3	-1	1549454958.577	90.8104,90.8095,90.8112,90.8097,90.8108,90.8103	104.989	1	3	520	1

[quant]
region	quant	count	saturation
IA1	3400688	1013	0
OA1	704272	237	0
IA2	3482000	1008	0
OA2	717840	236	0
IA3	3599344	1008	0
OA3	724288	234	0
IA4	3769600	1016	0
OA4	735168	234	0
IA5	3829952	1017	0
OA5	742128	233	0
IA6	3875872	1010	0
OA6	770672	240	0
IA7	3887792	1006	0
OA7	772048	239	0
IA8	3922944	1013	0
OA8	764480	237	0
IA9	3876096	1016	0
OA9	754832	237	0
IA10	3863232	1017	0
OA10	743600	236	0
IA11	3715664	1017	0
OA11	725904	235	0
IA12	3581024	1011	0
OA12	717072	238	0
IB1	3506352	1009	0
OB1	716688	237	0
IB2	3641616	1010	0
OB2	742704	241	0
IB3	3808880	1016	0
OB3	755568	240	0
IB4	3960496	1014	0
OB4	775200	239	0
IB5	4110048	1009	0
OB5	790400	237	0
IB6	4162944	1011	0
OB6	784960	235	0
IB7	4223680	1016	0
OB7	795648	237	0
IB8	4215584	1018	0
OB8	796784	237	0
IB9	4227856	1015	0
OB9	780720	236	0
IB10	4026528	1007	0
OB10	782448	240	0
IB11	3882272	1013	0
OB11	753984	237	0
IB12	3681920	1009	0
OB12	737744	239	0
IC1	3583776	1015	0
OC1	727712	239	0
IC2	3747184	1016	0
OC2	750544	240	0
IC3	3914592	1011	0
OC3	765088	238	0
IC4	4073616	1007	0
OC4	793488	241	0
IC5	4202816	1013	0
OC5	808128	240	0
IC6	4406096	1016	0
OC6	820000	240	0
IC7	4741200	1011	0
OC7	830576	240	0
IC8	4382672	1008	0
OC8	815488	236	0
IC9	4358432	1011	0
OC9	806416	237	0
IC10	4199648	1006	0
OC10	793600	239	0
IC11	3977424	1006	0
OC11	776080	240	0
IC12	3784176	1011	0
OC12	741152	236	0
ID1	3661392	1012	0
OD1	730352	238	0
ID2	3806176	1012	0
OD2	746208	237	0
ID3	3983936	1007	0
OD3	768528	237	0
ID4	4234656	1016	0
OD4	787616	236	0
ID5	4313824	1010	0
OD5	825584	241	0
ID6	4456672	1007	0
OD6	840640	238	0
ID7	4567328	1012	0
OD7	847728	240	0
ID8	4570720	1008	0
OD8	851664	242	0
ID9	4473744	1006	0
OD9	828048	239	0
ID10	4322816	1012	0
OD10	799536	237	0
ID11	4090768	1010	0
OD11	779872	238	0
ID12	3933712	1013	0
OD12	764800	241	0
IE1	3676032	1012	0
OE1	741328	242	0
IE2	3807712	1006	0
OE2	758288	240	0
IE3	4051808	1011	0
OE3	771616	237	0
IE4	4202528	1007	0
OE4	815440	243	0
IE5	4374064	1015	0
OE5	822960	240	0
IE6	4510512	1012	0
OE6	840688	237	0
IE7	4530592	1010	0
OE7	843840	236	0
IE8	5599392	1010	0
OE8	831696	236	0
IE9	4426432	1011	0
OE9	832384	241	0
IE10	4310208	1016	0
OE10	797728	236	0
IE11	4100144	1016	0
OE11	778192	238	0
IE12	3914304	1012	0
OE12	752624	238	0
IF1	3669536	1007	0
OF1	736448	241	0
IF2	3820416	1010	0
OF2	748560	238	0
IF3	4069232	1018	0
OF3	771792	239	0
IF4	4254320	1015	0
OF4	789776	239	0
IF5	4309712	1010	0
OF5	800704	237	0
IF6	4401728	1010	0
OF6	812064	236	0
IF7	4482752	1012	0
OF7	818240	237	0
IF8	4446416	1016	0
OF8	818640	239	0
IF9	4380080	1012	0
OF9	813824	239	0
IF10	4237968	1006	0
OF10	797024	240	0
IF11	4075616	1013	0
OF11	767872	238	0
IF12	3974256	1015	0
OF12	741312	237	0
IG1	3659280	1009	0
OG1	734976	243	0
IG2	3809568	1012	0
OG2	739552	238	0
IG3	3969424	1007	0
OG3	756176	238	0
IG4	4110800	1010	0
OG4	787008	242	0
IG5	4197776	1006	0
OG5	792384	240	0
IG6	4280544	1010	0
OG6	796624	238	0
IG7	4292560	1008	0
OG7	784208	235	0
IG8	4305200	1015	0
OG8	787376	236	0
IG9	4233952	1016	0
OG9	786976	239	0
IG10	4167984	1016	0
OG10	770240	238	0
IG11	3964032	1011	0
OG11	750992	238	0
IG12	3807392	1010	0
OG12	727552	236	0
IH1	3625312	1011	0
OH1	720272	239	0
IH2	3765408	1018	0
OH2	725072	237	0
IH3	3942112	1013	0
OH3	750096	240	0
IH4	4031776	1005	0
OH4	751696	237	0
IH5	4071824	1011	0
OH5	763040	238	0
IH6	4133008	1016	0
OH6	756784	234	0
IH7	4136048	1017	0
OH7	760864	235	0
IH8	4125200	1009	0
OH8	770720	238	0
IH9	4092512	1010	0
OH9	764128	239	0
IH10	4208512	1011	0
OH10	755600	240	0
IH11	3840800	1009	0
OH11	738848	240	0
IH12	3713168	1007	0
OH12	708608	235	0
```
