## Supplementary material for "A toolbox of Stable Integration Vectors (SIV) in the fission yeast *Schizosaccharomyces pombe*": Source data: S03_C001_T03_P0105_M1_X1_E1.quant

```
[instrument]
blockid	numofrow	numofcol	coversn	version	coverid	lamphours	blocksn	type	sn
21	8	12	*	1.3.2	*	*	*	ruo	272510497

[head]
version	name	operator	timestamp	expirytime	calibrationID
1.0.5	Quantitation	GUEST	*	*	*

[properties]
quantversion
0.2.5

[conditions]
BlkID	Run	ExcitationColor	EmissionColor	CameraBias	EmissionIndex	BlockTemperature	CameraGain	Point	SampleVolume	Step	ExposureIndex	CoverID	Time	SampleTemperature	CoverTemperature	ExcitationIndex	Stage	Exposure	Cycle
21	20190205smp81-926	x1	m1	*	1	91.2348,91.234,91.2256,91.2207,91.2166,91.2362	*	105	10	3	1	-1	1549454965.336	91.1096,91.114,91.1093,91.1103,91.1106,91.1102	104.898	1	3	60	1

[quant]
region	quant	count	saturation
IA1	2868784	1013	0
OA1	659248	237	0
IA2	2869600	1008	0
OA2	658704	236	0
IA3	2880816	1008	0
OA3	656384	234	0
IA4	2910272	1016	0
OA4	655248	234	0
IA5	2913568	1017	0
OA5	649600	233	0
IA6	2898416	1010	0
OA6	673664	240	0
IA7	2891200	1006	0
OA7	668304	239	0
IA8	2905328	1013	0
OA8	662544	237	0
IA9	2899648	1016	0
OA9	659200	237	0
IA10	2904272	1017	0
OA10	655424	236	0
IA11	2885920	1017	0
OA11	650832	235	0
IA12	2854288	1011	0
OA12	655808	238	0
IB1	2873408	1009	0
OB1	662304	237	0
IB2	2892368	1010	0
OB2	674528	241	0
IB3	2926704	1016	0
OB3	674832	240	0
IB4	2931200	1014	0
OB4	673360	239	0
IB5	2933200	1009	0
OB5	669472	237	0
IB6	2936480	1011	0
OB6	660512	235	0
IB7	2959264	1016	0
OB7	668688	237	0
IB8	2956880	1018	0
OB8	666160	237	0
IB9	2944016	1015	0
OB9	661216	236	0
IB10	2900896	1007	0
OB10	670896	240	0
IB11	2898400	1013	0
OB11	661392	237	0
IB12	2870496	1009	0
OB12	664992	239	0
IC1	2890000	1015	0
OC1	666240	239	0
IC2	2913520	1016	0
OC2	673328	240	0
IC3	2921568	1011	0
OC3	669104	238	0
IC4	2922480	1007	0
OC4	677440	241	0
IC5	2945552	1013	0
OC5	677120	240	0
IC6	2970688	1016	0
OC6	676496	240	0
IC7	2995248	1011	0
OC7	678256	240	0
IC8	2936896	1008	0
OC8	665232	236	0
IC9	2938528	1011	0
OC9	665632	237	0
IC10	2908720	1006	0
OC10	670304	239	0
IC11	2882544	1006	0
OC11	669856	240	0
IC12	2873920	1011	0
OC12	654928	236	0
ID1	2897312	1012	0
OD1	664592	238	0
ID2	2914400	1012	0
OD2	665264	237	0
ID3	2925040	1007	0
OD3	667744	237	0
ID4	2968272	1016	0
OD4	666608	236	0
ID5	2954080	1010	0
OD5	682880	241	0
ID6	2961104	1007	0
OD6	676256	238	0
ID7	2984720	1012	0
OD7	680560	240	0
ID8	2966496	1008	0
OD8	684256	242	0
ID9	2944960	1006	0
OD9	672336	239	0
ID10	2943488	1012	0
OD10	664656	237	0
ID11	2911408	1010	0
OD11	663616	238	0
ID12	2908992	1013	0
OD12	671616	241	0
IE1	2891360	1012	0
OE1	676576	242	0
IE2	2897824	1006	0
OE2	674240	240	0
IE3	2940960	1011	0
OE3	670000	237	0
IE4	2938288	1007	0
OE4	683824	243	0
IE5	2970304	1015	0
OE5	678992	240	0
IE6	2975952	1012	0
OE6	671232	237	0
IE7	2975696	1010	0
OE7	668640	236	0
IE8	3087632	1010	0
OE8	668704	236	0
IE9	2948304	1011	0
OE9	678816	241	0
IE10	2949040	1016	0
OE10	662880	236	0
IE11	2922272	1016	0
OE11	663712	238	0
IE12	2898240	1012	0
OE12	662576	238	0
IF1	2875568	1007	0
OF1	671248	241	0
IF2	2903840	1010	0
OF2	667168	238	0
IF3	2954816	1018	0
OF3	672288	239	0
IF4	2958256	1015	0
OF4	671760	239	0
IF5	2952032	1010	0
OF5	667600	237	0
IF6	2955424	1010	0
OF6	666608	236	0
IF7	2968480	1012	0
OF7	669952	237	0
IF8	2965856	1016	0
OF8	673568	239	0
IF9	2939904	1012	0
OF9	671808	239	0
IF10	2915088	1006	0
OF10	671456	240	0
IF11	2911104	1013	0
OF11	661808	238	0
IF12	2907296	1015	0
OF12	657824	237	0
IG1	2888656	1009	0
OG1	678000	243	0
IG2	2910320	1012	0
OG2	665456	238	0
IG3	2918912	1007	0
OG3	669200	238	0
IG4	2931360	1010	0
OG4	680992	242	0
IG5	2930720	1006	0
OG5	675792	240	0
IG6	2943664	1010	0
OG6	669776	238	0
IG7	2937040	1008	0
OG7	660608	235	0
IG8	2952416	1015	0
OG8	661088	236	0
IG9	2939904	1016	0
OG9	667712	239	0
IG10	2935200	1016	0
OG10	663920	238	0
IG11	2894096	1011	0
OG11	660400	238	0
IG12	2876944	1010	0
OG12	653888	236	0
IH1	2891536	1011	0
OH1	664560	239	0
IH2	2924672	1018	0
OH2	662784	237	0
IH3	2935264	1013	0
OH3	673664	240	0
IH4	2912672	1005	0
OH4	663536	237	0
IH5	2926624	1011	0
OH5	667088	238	0
IH6	2940288	1016	0
OH6	654352	234	0
IH7	2946752	1017	0
OH7	657312	235	0
IH8	2916624	1009	0
OH8	664528	238	0
IH9	2910016	1010	0
OH9	665072	239	0
IH10	2927712	1011	0
OH10	667072	240	0
IH11	2877744	1009	0
OH11	663392	240	0
IH12	2865728	1007	0
OH12	648288	235	0
```
