## Supplementary material for "A toolbox of Stable Integration Vectors (SIV) in the fission yeast *Schizosaccharomyces pombe*": Source data: S03_C001_T03_P0105_M1_X1_E2.quant

```
[instrument]
blockid	numofrow	numofcol	coversn	version	coverid	lamphours	blocksn	type	sn
21	8	12	*	1.3.2	*	*	*	ruo	272510497

[head]
version	name	operator	timestamp	expirytime	calibrationID
1.0.5	Quantitation	GUEST	*	*	*

[properties]
quantversion
0.2.5

[conditions]
BlkID	Run	ExcitationColor	EmissionColor	CameraBias	EmissionIndex	BlockTemperature	CameraGain	Point	SampleVolume	Step	ExposureIndex	CoverID	Time	SampleTemperature	CoverTemperature	ExcitationIndex	Stage	Exposure	Cycle
21	20190205smp81-926	x1	m1	*	1	91.2348,91.234,91.2256,91.2207,91.2166,91.2362	*	105	10	3	2	-1	1549454966.000	91.1096,91.114,91.1093,91.1103,91.1106,91.1102	104.898	1	3	175	1

[quant]
region	quant	count	saturation
IA1	2997472	1013	0
OA1	674032	237	0
IA2	3020400	1008	0
OA2	676272	236	0
IA3	3062560	1008	0
OA3	675632	234	0
IA4	3121248	1016	0
OA4	679328	234	0
IA5	3148240	1017	0
OA5	674784	233	0
IA6	3143168	1010	0
OA6	699776	240	0
IA7	3144656	1006	0
OA7	696672	239	0
IA8	3157040	1013	0
OA8	687952	237	0
IA9	3146704	1016	0
OA9	683920	237	0
IA10	3139792	1017	0
OA10	677200	236	0
IA11	3091408	1017	0
OA11	671136	235	0
IA12	3037200	1011	0
OA12	672720	238	0
IB1	3027360	1009	0
OB1	673440	237	0
IB2	3076912	1010	0
OB2	692240	241	0
IB3	3144048	1016	0
OB3	696688	240	0
IB4	3184288	1014	0
OB4	697280	239	0
IB5	3218800	1009	0
OB5	698352	237	0
IB6	3238256	1011	0
OB6	691984	235	0
IB7	3262592	1016	0
OB7	700912	237	0
IB8	3264480	1018	0
OB8	699616	237	0
IB9	3258832	1015	0
OB9	690512	236	0
IB10	3170720	1007	0
OB10	697952	240	0
IB11	3133808	1013	0
OB11	681744	237	0
IB12	3065888	1009	0
OB12	682176	239	0
IC1	3061296	1015	0
OC1	683824	239	0
IC2	3121152	1016	0
OC2	693232	240	0
IC3	3168560	1011	0
OC3	693024	238	0
IC4	3208976	1007	0
OC4	707536	241	0
IC5	3256064	1013	0
OC5	710144	240	0
IC6	3324896	1016	0
OC6	714768	240	0
IC7	3429184	1011	0
OC7	717200	240	0
IC8	3298624	1008	0
OC8	703760	236	0
IC9	3290096	1011	0
OC9	700112	237	0
IC10	3231024	1006	0
OC10	700464	239	0
IC11	3149056	1006	0
OC11	693136	240	0
IC12	3103408	1011	0
OC12	678192	236	0
ID1	3081584	1012	0
OD1	681024	238	0
ID2	3127184	1012	0
OD2	685696	237	0
ID3	3179712	1007	0
OD3	694848	237	0
ID4	3279232	1016	0
OD4	696416	236	0
ID5	3285824	1010	0
OD5	718096	241	0
ID6	3322352	1007	0
OD6	716016	238	0
ID7	3377792	1012	0
OD7	722976	240	0
ID8	3361920	1008	0
OD8	726272	242	0
ID9	3320240	1006	0
OD9	711808	239	0
ID10	3279648	1012	0
OD10	698192	237	0
ID11	3194832	1010	0
OD11	690464	238	0
ID12	3155088	1013	0
OD12	694800	241	0
IE1	3083152	1012	0
OE1	693184	242	0
IE2	3119248	1006	0
OE2	694704	240	0
IE3	3210784	1011	0
OE3	692928	237	0
IE4	3244880	1007	0
OE4	718560	243	0
IE5	3319232	1015	0
OE5	714080	240	0
IE6	3348992	1012	0
OE6	713120	237	0
IE7	3360896	1010	0
OE7	711424	236	0
IE8	3704656	1010	0
OE8	706784	236	0
IE9	3310784	1011	0
OE9	717120	241	0
IE10	3283152	1016	0
OE10	694000	236	0
IE11	3211296	1016	0
OE11	690768	238	0
IE12	3147008	1012	0
OE12	683968	238	0
IF1	3075216	1007	0
OF1	688928	241	0
IF2	3129760	1010	0
OF2	687568	238	0
IF3	3228720	1018	0
OF3	697456	239	0
IF4	3283056	1015	0
OF4	703808	239	0
IF5	3286192	1010	0
OF5	700304	237	0
IF6	3309968	1010	0
OF6	702080	236	0
IF7	3339888	1012	0
OF7	703776	237	0
IF8	3330560	1016	0
OF8	709232	239	0
IF9	3296880	1012	0
OF9	707568	239	0
IF10	3245360	1006	0
OF10	701968	240	0
IF11	3199408	1013	0
OF11	689360	238	0
IF12	3171696	1015	0
OF12	678784	237	0
IG1	3074192	1009	0
OG1	691104	243	0
IG2	3131760	1012	0
OG2	685248	238	0
IG3	3178640	1007	0
OG3	690496	238	0
IG4	3222128	1010	0
OG4	704400	242	0
IG5	3246432	1006	0
OG5	705632	240	0
IG6	3272880	1010	0
OG6	699952	238	0
IG7	3271360	1008	0
OG7	691696	235	0
IG8	3285392	1015	0
OG8	694464	236	0
IG9	3262336	1016	0
OG9	697216	239	0
IG10	3236464	1016	0
OG10	690160	238	0
IG11	3160144	1011	0
OG11	682528	238	0
IG12	3109264	1010	0
OG12	671728	236	0
IH1	3068464	1011	0
OH1	678160	239	0
IH2	3130432	1018	0
OH2	676224	237	0
IH3	3182048	1013	0
OH3	692096	240	0
IH4	3188256	1005	0
OH4	685536	237	0
IH5	3209904	1011	0
OH5	689408	238	0
IH6	3232992	1016	0
OH6	679536	234	0
IH7	3236048	1017	0
OH7	681728	235	0
IH8	3215872	1009	0
OH8	691168	238	0
IH9	3197776	1010	0
OH9	690496	239	0
IH10	3246368	1011	0
OH10	687632	240	0
IH11	3112608	1009	0
OH11	681968	240	0
IH12	3075376	1007	0
OH12	663952	235	0
```
