## Supplementary material for "A toolbox of Stable Integration Vectors (SIV) in the fission yeast *Schizosaccharomyces pombe*": Source data: S03_C001_T03_P0105_M1_X1_E3.quant

```
[instrument]
blockid	numofrow	numofcol	coversn	version	coverid	lamphours	blocksn	type	sn
21	8	12	*	1.3.2	*	*	*	ruo	272510497

[head]
version	name	operator	timestamp	expirytime	calibrationID
1.0.5	Quantitation	GUEST	*	*	*

[properties]
quantversion
0.2.5

[conditions]
BlkID	Run	ExcitationColor	EmissionColor	CameraBias	EmissionIndex	BlockTemperature	CameraGain	Point	SampleVolume	Step	ExposureIndex	CoverID	Time	SampleTemperature	CoverTemperature	ExcitationIndex	Stage	Exposure	Cycle
21	20190205smp81-926	x1	m1	*	1	91.2348,91.234,91.2256,91.2207,91.2166,91.2362	*	105	10	3	3	-1	1549454966.705	91.1096,91.114,91.1093,91.1103,91.1106,91.1102	104.898	1	3	520	1

[quant]
region	quant	count	saturation
IA1	3397488	1013	0
OA1	706992	237	0
IA2	3477936	1008	0
OA2	717200	236	0
IA3	3590608	1008	0
OA3	721616	234	0
IA4	3762656	1016	0
OA4	734608	234	0
IA5	3826064	1017	0
OA5	742672	233	0
IA6	3869584	1010	0
OA6	772848	240	0
IA7	3883392	1006	0
OA7	771376	239	0
IA8	3915872	1013	0
OA8	764256	237	0
IA9	3863504	1016	0
OA9	754768	237	0
IA10	3852272	1017	0
OA10	745520	236	0
IA11	3703776	1017	0
OA11	726784	235	0
IA12	3574240	1011	0
OA12	717632	238	0
IB1	3503264	1009	0
OB1	715920	237	0
IB2	3642016	1010	0
OB2	741936	241	0
IB3	3803504	1016	0
OB3	759424	240	0
IB4	3952000	1014	0
OB4	771648	239	0
IB5	4099008	1009	0
OB5	789856	237	0
IB6	4151792	1011	0
OB6	783712	235	0
IB7	4213728	1016	0
OB7	797472	237	0
IB8	4214256	1018	0
OB8	798368	237	0
IB9	4222960	1015	0
OB9	782992	236	0
IB10	4017472	1007	0
OB10	782672	240	0
IB11	3873920	1013	0
OB11	754096	237	0
IB12	3675808	1009	0
OB12	738528	239	0
IC1	3585376	1015	0
OC1	728128	239	0
IC2	3748304	1016	0
OC2	752736	240	0
IC3	3914160	1011	0
OC3	761824	238	0
IC4	4071840	1007	0
OC4	795040	241	0
IC5	4204704	1013	0
OC5	805504	240	0
IC6	4399536	1016	0
OC6	820560	240	0
IC7	4734656	1011	0
OC7	829248	240	0
IC8	4376672	1008	0
OC8	814928	236	0
IC9	4352064	1011	0
OC9	809088	237	0
IC10	4193680	1006	0
OC10	794736	239	0
IC11	3981760	1006	0
OC11	775792	240	0
IC12	3781776	1011	0
OC12	739520	236	0
ID1	3656800	1012	0
OD1	731664	238	0
ID2	3798912	1012	0
OD2	748480	237	0
ID3	3971680	1007	0
OD3	769952	237	0
ID4	4222720	1016	0
OD4	788432	236	0
ID5	4300864	1010	0
OD5	824752	241	0
ID6	4445968	1007	0
OD6	842112	238	0
ID7	4557424	1012	0
OD7	850288	240	0
ID8	4569248	1008	0
OD8	849424	242	0
ID9	4461776	1006	0
OD9	825616	239	0
ID10	4312560	1012	0
OD10	799968	237	0
ID11	4084432	1010	0
OD11	776784	238	0
ID12	3926864	1013	0
OD12	763440	241	0
IE1	3666192	1012	0
OE1	743344	242	0
IE2	3800512	1006	0
OE2	759552	240	0
IE3	4046512	1011	0
OE3	769280	237	0
IE4	4193936	1007	0
OE4	815136	243	0
IE5	4373712	1015	0
OE5	824880	240	0
IE6	4499520	1012	0
OE6	840608	237	0
IE7	4534224	1010	0
OE7	842736	236	0
IE8	5585296	1010	0
OE8	830352	236	0
IE9	4419984	1011	0
OE9	834080	241	0
IE10	4298496	1016	0
OE10	797072	236	0
IE11	4093344	1016	0
OE11	779360	238	0
IE12	3910336	1012	0
OE12	752816	238	0
IF1	3660288	1007	0
OF1	737168	241	0
IF2	3811584	1010	0
OF2	747712	238	0
IF3	4048176	1018	0
OF3	771312	239	0
IF4	4244768	1015	0
OF4	789776	239	0
IF5	4295808	1010	0
OF5	799392	237	0
IF6	4385504	1010	0
OF6	810848	236	0
IF7	4465712	1012	0
OF7	817712	237	0
IF8	4430080	1016	0
OF8	820608	239	0
IF9	4361056	1012	0
OF9	810448	239	0
IF10	4221760	1006	0
OF10	797760	240	0
IF11	4059584	1013	0
OF11	769040	238	0
IF12	3967888	1015	0
OF12	741088	237	0
IG1	3651040	1009	0
OG1	736560	243	0
IG2	3796944	1012	0
OG2	738608	238	0
IG3	3955904	1007	0
OG3	755696	238	0
IG4	4094880	1010	0
OG4	782576	242	0
IG5	4183104	1006	0
OG5	791808	240	0
IG6	4265232	1010	0
OG6	795744	238	0
IG7	4274080	1008	0
OG7	787824	235	0
IG8	4283936	1015	0
OG8	787808	236	0
IG9	4219712	1016	0
OG9	787696	239	0
IG10	4156832	1016	0
OG10	770176	238	0
IG11	3949520	1011	0
OG11	753184	238	0
IG12	3795872	1010	0
OG12	725488	236	0
IH1	3621136	1011	0
OH1	717328	239	0
IH2	3753536	1018	0
OH2	723728	237	0
IH3	3933152	1013	0
OH3	747952	240	0
IH4	4015440	1005	0
OH4	748512	237	0
IH5	4061120	1011	0
OH5	762096	238	0
IH6	4122768	1016	0
OH6	753968	234	0
IH7	4116848	1017	0
OH7	760448	235	0
IH8	4108560	1009	0
OH8	768208	238	0
IH9	4076992	1010	0
OH9	762512	239	0
IH10	4196608	1011	0
OH10	752384	240	0
IH11	3823888	1009	0
OH11	738944	240	0
IH12	3704432	1007	0
OH12	707792	235	0
```
