## Supplementary material for "A toolbox of Stable Integration Vectors (SIV) in the fission yeast *Schizosaccharomyces pombe*": Source data: S03_C001_T03_P0106_M1_X1_E1.quant

```
[instrument]
blockid	numofrow	numofcol	coversn	version	coverid	lamphours	blocksn	type	sn
21	8	12	*	1.3.2	*	*	*	ruo	272510497

[head]
version	name	operator	timestamp	expirytime	calibrationID
1.0.5	Quantitation	GUEST	*	*	*

[properties]
quantversion
0.2.5

[conditions]
BlkID	Run	ExcitationColor	EmissionColor	CameraBias	EmissionIndex	BlockTemperature	CameraGain	Point	SampleVolume	Step	ExposureIndex	CoverID	Time	SampleTemperature	CoverTemperature	ExcitationIndex	Stage	Exposure	Cycle
21	20190205smp81-926	x1	m1	*	1	91.5203,91.5366,91.5287,91.5359,91.5123,91.5328	*	106	10	3	1	-1	1549454973.440	91.413,91.4147,91.4108,91.4112,91.4141,91.4109	104.966	1	3	60	1

[quant]
region	quant	count	saturation
IA1	2867120	1013	0
OA1	660272	237	0
IA2	2860864	1008	0
OA2	658992	236	0
IA3	2878256	1008	0
OA3	655296	234	0
IA4	2915328	1016	0
OA4	656176	234	0
IA5	2915712	1017	0
OA5	651776	233	0
IA6	2892768	1010	0
OA6	672384	240	0
IA7	2889984	1006	0
OA7	667328	239	0
IA8	2904352	1013	0
OA8	661776	237	0
IA9	2899552	1016	0
OA9	660608	237	0
IA10	2897968	1017	0
OA10	657072	236	0
IA11	2876464	1017	0
OA11	651024	235	0
IA12	2853520	1011	0
OA12	658480	238	0
IB1	2873808	1009	0
OB1	662256	237	0
IB2	2892592	1010	0
OB2	676896	241	0
IB3	2926544	1016	0
OB3	673776	240	0
IB4	2930800	1014	0
OB4	674384	239	0
IB5	2928192	1009	0
OB5	669712	237	0
IB6	2934016	1011	0
OB6	660288	235	0
IB7	2953888	1016	0
OB7	666784	237	0
IB8	2953840	1018	0
OB8	665472	237	0
IB9	2940208	1015	0
OB9	661504	236	0
IB10	2897360	1007	0
OB10	670896	240	0
IB11	2895392	1013	0
OB11	659184	237	0
IB12	2864608	1009	0
OB12	662656	239	0
IC1	2889168	1015	0
OC1	666176	239	0
IC2	2911808	1016	0
OC2	672848	240	0
IC3	2920224	1011	0
OC3	667488	238	0
IC4	2922528	1007	0
OC4	679408	241	0
IC5	2943952	1013	0
OC5	676896	240	0
IC6	2969504	1016	0
OC6	677616	240	0
IC7	2998384	1011	0
OC7	676960	240	0
IC8	2941872	1008	0
OC8	664992	236	0
IC9	2938448	1011	0
OC9	664640	237	0
IC10	2910384	1006	0
OC10	666960	239	0
IC11	2882544	1006	0
OC11	668304	240	0
IC12	2881568	1011	0
OC12	656112	236	0
ID1	2893184	1012	0
OD1	666272	238	0
ID2	2912688	1012	0
OD2	664992	237	0
ID3	2918656	1007	0
OD3	666672	237	0
ID4	2960560	1016	0
OD4	663632	236	0
ID5	2949328	1010	0
OD5	680144	241	0
ID6	2952320	1007	0
OD6	674880	238	0
ID7	2980928	1012	0
OD7	677840	240	0
ID8	2960896	1008	0
OD8	682624	242	0
ID9	2941712	1006	0
OD9	672624	239	0
ID10	2939152	1012	0
OD10	663136	237	0
ID11	2909248	1010	0
OD11	665344	238	0
ID12	2899200	1013	0
OD12	670016	241	0
IE1	2895616	1012	0
OE1	677920	242	0
IE2	2900272	1006	0
OE2	672896	240	0
IE3	2940656	1011	0
OE3	669344	237	0
IE4	2941312	1007	0
OE4	687648	243	0
IE5	2971968	1015	0
OE5	678720	240	0
IE6	2978880	1012	0
OE6	675184	237	0
IE7	2973840	1010	0
OE7	670112	236	0
IE8	3086816	1010	0
OE8	668096	236	0
IE9	2951184	1011	0
OE9	677824	241	0
IE10	2952336	1016	0
OE10	661456	236	0
IE11	2924400	1016	0
OE11	664272	238	0
IE12	2901088	1012	0
OE12	663872	238	0
IF1	2879776	1007	0
OF1	672720	241	0
IF2	2907696	1010	0
OF2	665616	238	0
IF3	2955696	1018	0
OF3	671728	239	0
IF4	2958224	1015	0
OF4	674240	239	0
IF5	2946096	1010	0
OF5	666528	237	0
IF6	2951024	1010	0
OF6	664624	236	0
IF7	2963136	1012	0
OF7	668224	237	0
IF8	2965328	1016	0
OF8	674320	239	0
IF9	2942432	1012	0
OF9	671024	239	0
IF10	2914576	1006	0
OF10	671424	240	0
IF11	2906992	1013	0
OF11	662944	238	0
IF12	2906864	1015	0
OF12	659024	237	0
IG1	2879904	1009	0
OG1	680096	243	0
IG2	2913568	1012	0
OG2	666672	238	0
IG3	2917584	1007	0
OG3	669856	238	0
IG4	2929888	1010	0
OG4	680176	242	0
IG5	2930256	1006	0
OG5	674656	240	0
IG6	2939344	1010	0
OG6	671392	238	0
IG7	2939664	1008	0
OG7	660336	235	0
IG8	2950112	1015	0
OG8	660992	236	0
IG9	2938288	1016	0
OG9	667680	239	0
IG10	2932736	1016	0
OG10	665056	238	0
IG11	2892992	1011	0
OG11	659744	238	0
IG12	2883184	1010	0
OG12	653616	236	0
IH1	2887712	1011	0
OH1	667040	239	0
IH2	2924528	1018	0
OH2	663680	237	0
IH3	2935472	1013	0
OH3	674272	240	0
IH4	2911040	1005	0
OH4	665184	237	0
IH5	2927584	1011	0
OH5	667728	238	0
IH6	2940496	1016	0
OH6	657360	234	0
IH7	2944048	1017	0
OH7	658032	235	0
IH8	2916224	1009	0
OH8	665696	238	0
IH9	2910848	1010	0
OH9	667376	239	0
IH10	2928576	1011	0
OH10	667344	240	0
IH11	2878368	1009	0
OH11	665952	240	0
IH12	2865712	1007	0
OH12	650432	235	0
```
