## Supplementary material for "A toolbox of Stable Integration Vectors (SIV) in the fission yeast *Schizosaccharomyces pombe*": Source data: S03_C001_T03_P0106_M1_X1_E2.quant

```
[instrument]
blockid	numofrow	numofcol	coversn	version	coverid	lamphours	blocksn	type	sn
21	8	12	*	1.3.2	*	*	*	ruo	272510497

[head]
version	name	operator	timestamp	expirytime	calibrationID
1.0.5	Quantitation	GUEST	*	*	*

[properties]
quantversion
0.2.5

[conditions]
BlkID	Run	ExcitationColor	EmissionColor	CameraBias	EmissionIndex	BlockTemperature	CameraGain	Point	SampleVolume	Step	ExposureIndex	CoverID	Time	SampleTemperature	CoverTemperature	ExcitationIndex	Stage	Exposure	Cycle
21	20190205smp81-926	x1	m1	*	1	91.5203,91.5366,91.5287,91.5359,91.5123,91.5328	*	106	10	3	2	-1	1549454974.072	91.413,91.4147,91.4108,91.4112,91.4141,91.4109	104.966	1	3	175	1

[quant]
region	quant	count	saturation
IA1	2998384	1013	0
OA1	669840	237	0
IA2	3014576	1008	0
OA2	673648	236	0
IA3	3057984	1008	0
OA3	671008	234	0
IA4	3121136	1016	0
OA4	673616	234	0
IA5	3141424	1017	0
OA5	676112	233	0
IA6	3135536	1010	0
OA6	697328	240	0
IA7	3133568	1006	0
OA7	695248	239	0
IA8	3149840	1013	0
OA8	685424	237	0
IA9	3136288	1016	0
OA9	681920	237	0
IA10	3134576	1017	0
OA10	677328	236	0
IA11	3086480	1017	0
OA11	669808	235	0
IA12	3032624	1011	0
OA12	673472	238	0
IB1	3033712	1009	0
OB1	677008	237	0
IB2	3080768	1010	0
OB2	694368	241	0
IB3	3148448	1016	0
OB3	697936	240	0
IB4	3186032	1014	0
OB4	699920	239	0
IB5	3224736	1009	0
OB5	701504	237	0
IB6	3243248	1011	0
OB6	693680	235	0
IB7	3272000	1016	0
OB7	701136	237	0
IB8	3266128	1018	0
OB8	701120	237	0
IB9	3264208	1015	0
OB9	692608	236	0
IB10	3174112	1007	0
OB10	698912	240	0
IB11	3140608	1013	0
OB11	685008	237	0
IB12	3072656	1009	0
OB12	682416	239	0
IC1	3059872	1015	0
OC1	681776	239	0
IC2	3124592	1016	0
OC2	692528	240	0
IC3	3166784	1011	0
OC3	695296	238	0
IC4	3208432	1007	0
OC4	706720	241	0
IC5	3258240	1013	0
OC5	709376	240	0
IC6	3326240	1016	0
OC6	713840	240	0
IC7	3429648	1011	0
OC7	719712	240	0
IC8	3296080	1008	0
OC8	703296	236	0
IC9	3289664	1011	0
OC9	701408	237	0
IC10	3232080	1006	0
OC10	699344	239	0
IC11	3156432	1006	0
OC11	694400	240	0
IC12	3103152	1011	0
OC12	676896	236	0
ID1	3084192	1012	0
OD1	681248	238	0
ID2	3133088	1012	0
OD2	686624	237	0
ID3	3189520	1007	0
OD3	692688	237	0
ID4	3280768	1016	0
OD4	696320	236	0
ID5	3293040	1010	0
OD5	715872	241	0
ID6	3332656	1007	0
OD6	715568	238	0
ID7	3378416	1012	0
OD7	722240	240	0
ID8	3363424	1008	0
OD8	726064	242	0
ID9	3319536	1006	0
OD9	711568	239	0
ID10	3284464	1012	0
OD10	698560	237	0
ID11	3199952	1010	0
OD11	693024	238	0
ID12	3162288	1013	0
OD12	693904	241	0
IE1	3077216	1012	0
OE1	691424	242	0
IE2	3113616	1006	0
OE2	693184	240	0
IE3	3206432	1011	0
OE3	692080	237	0
IE4	3243072	1007	0
OE4	717104	243	0
IE5	3310624	1015	0
OE5	713280	240	0
IE6	3347872	1012	0
OE6	712848	237	0
IE7	3349456	1010	0
OE7	712432	236	0
IE8	3703888	1010	0
OE8	705680	236	0
IE9	3302896	1011	0
OE9	714656	241	0
IE10	3283696	1016	0
OE10	693808	236	0
IE11	3205760	1016	0
OE11	690976	238	0
IE12	3141856	1012	0
OE12	682288	238	0
IF1	3081184	1007	0
OF1	691296	241	0
IF2	3141120	1010	0
OF2	690176	238	0
IF3	3233088	1018	0
OF3	699408	239	0
IF4	3290864	1015	0
OF4	703136	239	0
IF5	3288320	1010	0
OF5	704160	237	0
IF6	3319760	1010	0
OF6	703392	236	0
IF7	3343648	1012	0
OF7	707984	237	0
IF8	3337904	1016	0
OF8	711776	239	0
IF9	3307056	1012	0
OF9	708416	239	0
IF10	3246240	1006	0
OF10	703856	240	0
IF11	3200208	1013	0
OF11	690608	238	0
IF12	3181408	1015	0
OF12	682272	237	0
IG1	3072816	1009	0
OG1	692464	243	0
IG2	3128704	1012	0
OG2	686272	238	0
IG3	3175616	1007	0
OG3	691248	238	0
IG4	3226608	1010	0
OG4	706672	242	0
IG5	3243120	1006	0
OG5	705136	240	0
IG6	3273056	1010	0
OG6	700944	238	0
IG7	3271744	1008	0
OG7	692144	235	0
IG8	3283392	1015	0
OG8	696016	236	0
IG9	3252832	1016	0
OG9	698944	239	0
IG10	3233504	1016	0
OG10	690944	238	0
IG11	3156560	1011	0
OG11	685168	238	0
IG12	3108288	1010	0
OG12	672304	236	0
IH1	3068624	1011	0
OH1	680560	239	0
IH2	3128576	1018	0
OH2	678384	237	0
IH3	3180016	1013	0
OH3	693728	240	0
IH4	3190176	1005	0
OH4	687184	237	0
IH5	3206528	1011	0
OH5	691264	238	0
IH6	3231760	1016	0
OH6	679888	234	0
IH7	3234496	1017	0
OH7	685056	235	0
IH8	3211744	1009	0
OH8	693072	238	0
IH9	3199008	1010	0
OH9	690096	239	0
IH10	3242304	1011	0
OH10	690624	240	0
IH11	3105936	1009	0
OH11	682816	240	0
IH12	3073136	1007	0
OH12	666016	235	0
```
