## Supplementary material for "A toolbox of Stable Integration Vectors (SIV) in the fission yeast *Schizosaccharomyces pombe*": Source data: S03_C001_T03_P0106_M1_X1_E3.quant

```
[instrument]
blockid	numofrow	numofcol	coversn	version	coverid	lamphours	blocksn	type	sn
21	8	12	*	1.3.2	*	*	*	ruo	272510497

[head]
version	name	operator	timestamp	expirytime	calibrationID
1.0.5	Quantitation	GUEST	*	*	*

[properties]
quantversion
0.2.5

[conditions]
BlkID	Run	ExcitationColor	EmissionColor	CameraBias	EmissionIndex	BlockTemperature	CameraGain	Point	SampleVolume	Step	ExposureIndex	CoverID	Time	SampleTemperature	CoverTemperature	ExcitationIndex	Stage	Exposure	Cycle
21	20190205smp81-926	x1	m1	*	1	91.5203,91.5366,91.5287,91.5359,91.5123,91.5328	*	106	10	3	3	-1	1549454974.797	91.413,91.4147,91.4108,91.4112,91.4141,91.4109	104.966	1	3	520	1

[quant]
region	quant	count	saturation
IA1	3394256	1013	0
OA1	707360	237	0
IA2	3475744	1008	0
OA2	719472	236	0
IA3	3579216	1008	0
OA3	722400	234	0
IA4	3751008	1016	0
OA4	734192	234	0
IA5	3815808	1017	0
OA5	744576	233	0
IA6	3860528	1010	0
OA6	774512	240	0
IA7	3870320	1006	0
OA7	774656	239	0
IA8	3906288	1013	0
OA8	762672	237	0
IA9	3860784	1016	0
OA9	756128	237	0
IA10	3843120	1017	0
OA10	744672	236	0
IA11	3698944	1017	0
OA11	727696	235	0
IA12	3565920	1011	0
OA12	718912	238	0
IB1	3495168	1009	0
OB1	714672	237	0
IB2	3626272	1010	0
OB2	743072	241	0
IB3	3792976	1016	0
OB3	757888	240	0
IB4	3934912	1014	0
OB4	772736	239	0
IB5	4090640	1009	0
OB5	790848	237	0
IB6	4141296	1011	0
OB6	783040	235	0
IB7	4194672	1016	0
OB7	795664	237	0
IB8	4189600	1018	0
OB8	793792	237	0
IB9	4205392	1015	0
OB9	781872	236	0
IB10	3997312	1007	0
OB10	781008	240	0
IB11	3861888	1013	0
OB11	753456	237	0
IB12	3663264	1009	0
OB12	737088	239	0
IC1	3584480	1015	0
OC1	730464	239	0
IC2	3749056	1016	0
OC2	752992	240	0
IC3	3905808	1011	0
OC3	764048	238	0
IC4	4072192	1007	0
OC4	796608	241	0
IC5	4198592	1013	0
OC5	808496	240	0
IC6	4389776	1016	0
OC6	825248	240	0
IC7	4727872	1011	0
OC7	832736	240	0
IC8	4362128	1008	0
OC8	817744	236	0
IC9	4340592	1011	0
OC9	808752	237	0
IC10	4184448	1006	0
OC10	797728	239	0
IC11	3971568	1006	0
OC11	778480	240	0
IC12	3779744	1011	0
OC12	740352	236	0
ID1	3649088	1012	0
OD1	728864	238	0
ID2	3794640	1012	0
OD2	744336	237	0
ID3	3956000	1007	0
OD3	765856	237	0
ID4	4216576	1016	0
OD4	789136	236	0
ID5	4285808	1010	0
OD5	824496	241	0
ID6	4432144	1007	0
OD6	841152	238	0
ID7	4545232	1012	0
OD7	848384	240	0
ID8	4546864	1008	0
OD8	846768	242	0
ID9	4445648	1006	0
OD9	824688	239	0
ID10	4294768	1012	0
OD10	798176	237	0
ID11	4071264	1010	0
OD11	776640	238	0
ID12	3911888	1013	0
OD12	763168	241	0
IE1	3660336	1012	0
OE1	741184	242	0
IE2	3790336	1006	0
OE2	757776	240	0
IE3	4035968	1011	0
OE3	770128	237	0
IE4	4178960	1007	0
OE4	815968	243	0
IE5	4360192	1015	0
OE5	822784	240	0
IE6	4487456	1012	0
OE6	842992	237	0
IE7	4512240	1010	0
OE7	841008	236	0
IE8	5563888	1010	0
OE8	830928	236	0
IE9	4402368	1011	0
OE9	833920	241	0
IE10	4289152	1016	0
OE10	796736	236	0
IE11	4087392	1016	0
OE11	777200	238	0
IE12	3895504	1012	0
OE12	751024	238	0
IF1	3646992	1007	0
OF1	737312	241	0
IF2	3808816	1010	0
OF2	747568	238	0
IF3	4041440	1018	0
OF3	770832	239	0
IF4	4229856	1015	0
OF4	792144	239	0
IF5	4285200	1010	0
OF5	802976	237	0
IF6	4374448	1010	0
OF6	810736	236	0
IF7	4448672	1012	0
OF7	819008	237	0
IF8	4416624	1016	0
OF8	818736	239	0
IF9	4346880	1012	0
OF9	811248	239	0
IF10	4210544	1006	0
OF10	797232	240	0
IF11	4053728	1013	0
OF11	767440	238	0
IF12	3951120	1015	0
OF12	743024	237	0
IG1	3635200	1009	0
OG1	735248	243	0
IG2	3787136	1012	0
OG2	740608	238	0
IG3	3938608	1007	0
OG3	754000	238	0
IG4	4083824	1010	0
OG4	782640	242	0
IG5	4166800	1006	0
OG5	789872	240	0
IG6	4252192	1010	0
OG6	792784	238	0
IG7	4265616	1008	0
OG7	784720	235	0
IG8	4273472	1015	0
OG8	782112	236	0
IG9	4206800	1016	0
OG9	786064	239	0
IG10	4140016	1016	0
OG10	768640	238	0
IG11	3933872	1011	0
OG11	748416	238	0
IG12	3784064	1010	0
OG12	724048	236	0
IH1	3602656	1011	0
OH1	717824	239	0
IH2	3733072	1018	0
OH2	724224	237	0
IH3	3920976	1013	0
OH3	747008	240	0
IH4	4002544	1005	0
OH4	748688	237	0
IH5	4043248	1011	0
OH5	762112	238	0
IH6	4103984	1016	0
OH6	754576	234	0
IH7	4100288	1017	0
OH7	758624	235	0
IH8	4096224	1009	0
OH8	767088	238	0
IH9	4062864	1010	0
OH9	762480	239	0
IH10	4182128	1011	0
OH10	755936	240	0
IH11	3808224	1009	0
OH11	735888	240	0
IH12	3693760	1007	0
OH12	707200	235	0
```
