## Supplementary material for "A toolbox of Stable Integration Vectors (SIV) in the fission yeast *Schizosaccharomyces pombe*": Source data: S03_C001_T03_P0107_M1_X1_E1.quant

```
[instrument]
blockid	numofrow	numofcol	coversn	version	coverid	lamphours	blocksn	type	sn
21	8	12	*	1.3.2	*	*	*	ruo	272510497

[head]
version	name	operator	timestamp	expirytime	calibrationID
1.0.5	Quantitation	GUEST	*	*	*

[properties]
quantversion
0.2.5

[conditions]
BlkID	Run	ExcitationColor	EmissionColor	CameraBias	EmissionIndex	BlockTemperature	CameraGain	Point	SampleVolume	Step	ExposureIndex	CoverID	Time	SampleTemperature	CoverTemperature	ExcitationIndex	Stage	Exposure	Cycle
21	20190205smp81-926	x1	m1	*	1	91.829,91.8111,91.8342,91.8335,91.8184,91.8266	*	107	10	3	1	-1	1549454981.621	91.7149,91.7164,91.7157,91.7144,91.7166,91.7178	104.966	1	3	60	1

[quant]
region	quant	count	saturation
IA1	2866896	1013	0
OA1	661104	237	0
IA2	2867408	1008	0
OA2	660208	236	0
IA3	2881936	1008	0
OA3	656816	234	0
IA4	2911648	1016	0
OA4	656960	234	0
IA5	2915296	1017	0
OA5	653296	233	0
IA6	2896272	1010	0
OA6	669936	240	0
IA7	2883904	1006	0
OA7	668096	239	0
IA8	2900944	1013	0
OA8	662336	237	0
IA9	2894064	1016	0
OA9	658944	237	0
IA10	2902928	1017	0
OA10	658672	236	0
IA11	2878592	1017	0
OA11	650448	235	0
IA12	2855760	1011	0
OA12	658208	238	0
IB1	2864288	1009	0
OB1	661728	237	0
IB2	2885632	1010	0
OB2	674032	241	0
IB3	2924928	1016	0
OB3	675200	240	0
IB4	2922208	1014	0
OB4	672112	239	0
IB5	2928784	1009	0
OB5	668144	237	0
IB6	2927520	1011	0
OB6	659472	235	0
IB7	2948064	1016	0
OB7	667168	237	0
IB8	2947152	1018	0
OB8	666528	237	0
IB9	2932256	1015	0
OB9	658032	236	0
IB10	2892832	1007	0
OB10	669904	240	0
IB11	2882448	1013	0
OB11	658800	237	0
IB12	2860080	1009	0
OB12	661824	239	0
IC1	2890448	1015	0
OC1	665712	239	0
IC2	2913392	1016	0
OC2	672144	240	0
IC3	2921728	1011	0
OC3	668544	238	0
IC4	2918128	1007	0
OC4	679216	241	0
IC5	2944192	1013	0
OC5	677872	240	0
IC6	2970448	1016	0
OC6	675088	240	0
IC7	2995040	1011	0
OC7	676944	240	0
IC8	2938640	1008	0
OC8	664800	236	0
IC9	2936320	1011	0
OC9	664608	237	0
IC10	2908768	1006	0
OC10	666464	239	0
IC11	2871728	1006	0
OC11	668864	240	0
IC12	2876912	1011	0
OC12	656240	236	0
ID1	2893776	1012	0
OD1	665952	238	0
ID2	2914208	1012	0
OD2	664848	237	0
ID3	2921136	1007	0
OD3	667664	237	0
ID4	2965728	1016	0
OD4	666368	236	0
ID5	2958816	1010	0
OD5	680256	241	0
ID6	2957376	1007	0
OD6	673968	238	0
ID7	2981792	1012	0
OD7	680192	240	0
ID8	2964288	1008	0
OD8	685296	242	0
ID9	2943056	1006	0
OD9	672704	239	0
ID10	2940864	1012	0
OD10	663648	237	0
ID11	2906672	1010	0
OD11	664656	238	0
ID12	2905648	1013	0
OD12	670640	241	0
IE1	2893424	1012	0
OE1	677584	242	0
IE2	2900304	1006	0
OE2	675072	240	0
IE3	2940160	1011	0
OE3	669056	237	0
IE4	2938768	1007	0
OE4	687152	243	0
IE5	2973632	1015	0
OE5	679264	240	0
IE6	2974256	1012	0
OE6	675216	237	0
IE7	2971968	1010	0
OE7	669440	236	0
IE8	3083232	1010	0
OE8	668896	236	0
IE9	2945920	1011	0
OE9	679632	241	0
IE10	2944400	1016	0
OE10	660400	236	0
IE11	2921040	1016	0
OE11	665072	238	0
IE12	2897536	1012	0
OE12	662080	238	0
IF1	2881664	1007	0
OF1	674224	241	0
IF2	2910608	1010	0
OF2	669488	238	0
IF3	2958128	1018	0
OF3	673872	239	0
IF4	2959232	1015	0
OF4	675584	239	0
IF5	2950864	1010	0
OF5	669936	237	0
IF6	2956576	1010	0
OF6	667792	236	0
IF7	2974576	1012	0
OF7	669584	237	0
IF8	2968400	1016	0
OF8	673632	239	0
IF9	2944080	1012	0
OF9	672480	239	0
IF10	2912544	1006	0
OF10	670944	240	0
IF11	2912256	1013	0
OF11	664416	238	0
IF12	2912848	1015	0
OF12	657984	237	0
IG1	2881472	1009	0
OG1	678384	243	0
IG2	2912672	1012	0
OG2	666960	238	0
IG3	2921088	1007	0
OG3	670320	238	0
IG4	2934288	1010	0
OG4	679328	242	0
IG5	2928368	1006	0
OG5	675888	240	0
IG6	2939648	1010	0
OG6	669872	238	0
IG7	2937040	1008	0
OG7	660000	235	0
IG8	2953904	1015	0
OG8	661312	236	0
IG9	2935360	1016	0
OG9	668736	239	0
IG10	2933040	1016	0
OG10	661744	238	0
IG11	2894672	1011	0
OG11	661824	238	0
IG12	2878880	1010	0
OG12	654576	236	0
IH1	2885072	1011	0
OH1	666944	239	0
IH2	2920496	1018	0
OH2	661904	237	0
IH3	2932720	1013	0
OH3	674192	240	0
IH4	2913824	1005	0
OH4	664384	237	0
IH5	2926592	1011	0
OH5	668592	238	0
IH6	2939824	1016	0
OH6	655776	234	0
IH7	2943552	1017	0
OH7	659808	235	0
IH8	2915824	1009	0
OH8	667232	238	0
IH9	2907504	1010	0
OH9	665472	239	0
IH10	2927552	1011	0
OH10	666832	240	0
IH11	2875568	1009	0
OH11	664576	240	0
IH12	2862864	1007	0
OH12	651904	235	0
```
