## Supplementary material for "A toolbox of Stable Integration Vectors (SIV) in the fission yeast *Schizosaccharomyces pombe*": Source data: S03_C001_T03_P0107_M1_X1_E2.quant

```
[instrument]
blockid	numofrow	numofcol	coversn	version	coverid	lamphours	blocksn	type	sn
21	8	12	*	1.3.2	*	*	*	ruo	272510497

[head]
version	name	operator	timestamp	expirytime	calibrationID
1.0.5	Quantitation	GUEST	*	*	*

[properties]
quantversion
0.2.5

[conditions]
BlkID	Run	ExcitationColor	EmissionColor	CameraBias	EmissionIndex	BlockTemperature	CameraGain	Point	SampleVolume	Step	ExposureIndex	CoverID	Time	SampleTemperature	CoverTemperature	ExcitationIndex	Stage	Exposure	Cycle
21	20190205smp81-926	x1	m1	*	1	91.829,91.8111,91.8342,91.8335,91.8184,91.8266	*	107	10	3	2	-1	1549454982.254	91.7149,91.7164,91.7157,91.7144,91.7166,91.7178	104.966	1	3	175	1

[quant]
region	quant	count	saturation
IA1	2995392	1013	0
OA1	670576	237	0
IA2	3015264	1008	0
OA2	674112	236	0
IA3	3059056	1008	0
OA3	672560	234	0
IA4	3112464	1016	0
OA4	676112	234	0
IA5	3135616	1017	0
OA5	674432	233	0
IA6	3137248	1010	0
OA6	696112	240	0
IA7	3130016	1006	0
OA7	696016	239	0
IA8	3150400	1013	0
OA8	687968	237	0
IA9	3135584	1016	0
OA9	684528	237	0
IA10	3134816	1017	0
OA10	678064	236	0
IA11	3081024	1017	0
OA11	670112	235	0
IA12	3030000	1011	0
OA12	672368	238	0
IB1	3026896	1009	0
OB1	678336	237	0
IB2	3074480	1010	0
OB2	694448	241	0
IB3	3144240	1016	0
OB3	696976	240	0
IB4	3179104	1014	0
OB4	698128	239	0
IB5	3218848	1009	0
OB5	699248	237	0
IB6	3240288	1011	0
OB6	693344	235	0
IB7	3263968	1016	0
OB7	698624	237	0
IB8	3265600	1018	0
OB8	698512	237	0
IB9	3253408	1015	0
OB9	691280	236	0
IB10	3174496	1007	0
OB10	697904	240	0
IB11	3136528	1013	0
OB11	683696	237	0
IB12	3068240	1009	0
OB12	681168	239	0
IC1	3068000	1015	0
OC1	682624	239	0
IC2	3126544	1016	0
OC2	694880	240	0
IC3	3167744	1011	0
OC3	693424	238	0
IC4	3209504	1007	0
OC4	709776	241	0
IC5	3259376	1013	0
OC5	709440	240	0
IC6	3330576	1016	0
OC6	715056	240	0
IC7	3428880	1011	0
OC7	717152	240	0
IC8	3298304	1008	0
OC8	703232	236	0
IC9	3293168	1011	0
OC9	701184	237	0
IC10	3231760	1006	0
OC10	699344	239	0
IC11	3155344	1006	0
OC11	695648	240	0
IC12	3106880	1011	0
OC12	678640	236	0
ID1	3080608	1012	0
OD1	681104	238	0
ID2	3129024	1012	0
OD2	685952	237	0
ID3	3176032	1007	0
OD3	694240	237	0
ID4	3274496	1016	0
OD4	698944	236	0
ID5	3282912	1010	0
OD5	715808	241	0
ID6	3317760	1007	0
OD6	716160	238	0
ID7	3365056	1012	0
OD7	722080	240	0
ID8	3356848	1008	0
OD8	726688	242	0
ID9	3313008	1006	0
OD9	709744	239	0
ID10	3274848	1012	0
OD10	696704	237	0
ID11	3192736	1010	0
OD11	692096	238	0
ID12	3151280	1013	0
OD12	691952	241	0
IE1	3080592	1012	0
OE1	691952	242	0
IE2	3118384	1006	0
OE2	695488	240	0
IE3	3211504	1011	0
OE3	694064	237	0
IE4	3241104	1007	0
OE4	718384	243	0
IE5	3314912	1015	0
OE5	714832	240	0
IE6	3349504	1012	0
OE6	714128	237	0
IE7	3354096	1010	0
OE7	712048	236	0
IE8	3693968	1010	0
OE8	709168	236	0
IE9	3306224	1011	0
OE9	715328	241	0
IE10	3274224	1016	0
OE10	695536	236	0
IE11	3210976	1016	0
OE11	691296	238	0
IE12	3141248	1012	0
OE12	685072	238	0
IF1	3067632	1007	0
OF1	686672	241	0
IF2	3128128	1010	0
OF2	685920	238	0
IF3	3224368	1018	0
OF3	696864	239	0
IF4	3274208	1015	0
OF4	701552	239	0
IF5	3275712	1010	0
OF5	702160	237	0
IF6	3302272	1010	0
OF6	702176	236	0
IF7	3331344	1012	0
OF7	706384	237	0
IF8	3322192	1016	0
OF8	709296	239	0
IF9	3286336	1012	0
OF9	704608	239	0
IF10	3233232	1006	0
OF10	701856	240	0
IF11	3195008	1013	0
OF11	690704	238	0
IF12	3166256	1015	0
OF12	679184	237	0
IG1	3074496	1009	0
OG1	693152	243	0
IG2	3127200	1012	0
OG2	684784	238	0
IG3	3173520	1007	0
OG3	689760	238	0
IG4	3224624	1010	0
OG4	707424	242	0
IG5	3236640	1006	0
OG5	704352	240	0
IG6	3268320	1010	0
OG6	701088	238	0
IG7	3264688	1008	0
OG7	693504	235	0
IG8	3280528	1015	0
OG8	693472	236	0
IG9	3257984	1016	0
OG9	698624	239	0
IG10	3236192	1016	0
OG10	689792	238	0
IG11	3155200	1011	0
OG11	683776	238	0
IG12	3108544	1010	0
OG12	671888	236	0
IH1	3066160	1011	0
OH1	679200	239	0
IH2	3125584	1018	0
OH2	677696	237	0
IH3	3179248	1013	0
OH3	690288	240	0
IH4	3184192	1005	0
OH4	686640	237	0
IH5	3202608	1011	0
OH5	692624	238	0
IH6	3229072	1016	0
OH6	681744	234	0
IH7	3232880	1017	0
OH7	683136	235	0
IH8	3211824	1009	0
OH8	691456	238	0
IH9	3193872	1010	0
OH9	689792	239	0
IH10	3233232	1011	0
OH10	689344	240	0
IH11	3105120	1009	0
OH11	682560	240	0
IH12	3068656	1007	0
OH12	664144	235	0
```
