## Supplementary material for "A toolbox of Stable Integration Vectors (SIV) in the fission yeast *Schizosaccharomyces pombe*": Source data: S03_C001_T03_P0107_M1_X1_E3.quant

```
[instrument]
blockid	numofrow	numofcol	coversn	version	coverid	lamphours	blocksn	type	sn
21	8	12	*	1.3.2	*	*	*	ruo	272510497

[head]
version	name	operator	timestamp	expirytime	calibrationID
1.0.5	Quantitation	GUEST	*	*	*

[properties]
quantversion
0.2.5

[conditions]
BlkID	Run	ExcitationColor	EmissionColor	CameraBias	EmissionIndex	BlockTemperature	CameraGain	Point	SampleVolume	Step	ExposureIndex	CoverID	Time	SampleTemperature	CoverTemperature	ExcitationIndex	Stage	Exposure	Cycle
21	20190205smp81-926	x1	m1	*	1	91.829,91.8111,91.8342,91.8335,91.8184,91.8266	*	107	10	3	3	-1	1549454983.003	91.7149,91.7164,91.7157,91.7144,91.7166,91.7178	104.966	1	3	520	1

[quant]
region	quant	count	saturation
IA1	3390704	1013	0
OA1	706384	237	0
IA2	3475488	1008	0
OA2	718672	236	0
IA3	3583408	1008	0
OA3	724240	234	0
IA4	3748032	1016	0
OA4	734592	234	0
IA5	3814608	1017	0
OA5	742144	233	0
IA6	3853056	1010	0
OA6	772256	240	0
IA7	3862032	1006	0
OA7	773280	239	0
IA8	3898112	1013	0
OA8	762688	237	0
IA9	3854064	1016	0
OA9	756400	237	0
IA10	3840400	1017	0
OA10	744608	236	0
IA11	3697376	1017	0
OA11	725200	235	0
IA12	3567360	1011	0
OA12	718496	238	0
IB1	3488544	1009	0
OB1	715072	237	0
IB2	3624368	1010	0
OB2	743456	241	0
IB3	3786208	1016	0
OB3	758528	240	0
IB4	3933216	1014	0
OB4	772208	239	0
IB5	4081440	1009	0
OB5	789696	237	0
IB6	4129504	1011	0
OB6	782224	235	0
IB7	4189536	1016	0
OB7	795712	237	0
IB8	4184992	1018	0
OB8	797472	237	0
IB9	4198400	1015	0
OB9	780336	236	0
IB10	3989408	1007	0
OB10	781408	240	0
IB11	3847920	1013	0
OB11	752224	237	0
IB12	3658800	1009	0
OB12	736464	239	0
IC1	3574656	1015	0
OC1	730496	239	0
IC2	3738672	1016	0
OC2	753680	240	0
IC3	3895440	1011	0
OC3	762464	238	0
IC4	4061408	1007	0
OC4	795936	241	0
IC5	4187984	1013	0
OC5	810304	240	0
IC6	4396016	1016	0
OC6	824352	240	0
IC7	4711872	1011	0
OC7	831248	240	0
IC8	4357440	1008	0
OC8	815280	236	0
IC9	4333552	1011	0
OC9	808608	237	0
IC10	4174768	1006	0
OC10	795584	239	0
IC11	3962016	1006	0
OC11	776592	240	0
IC12	3770336	1011	0
OC12	740384	236	0
ID1	3642464	1012	0
OD1	731104	238	0
ID2	3779504	1012	0
OD2	749984	237	0
ID3	3952848	1007	0
OD3	768832	237	0
ID4	4202784	1016	0
OD4	785632	236	0
ID5	4276704	1010	0
OD5	824624	241	0
ID6	4420368	1007	0
OD6	839552	238	0
ID7	4533808	1012	0
OD7	848624	240	0
ID8	4532768	1008	0
OD8	846560	242	0
ID9	4440384	1006	0
OD9	824896	239	0
ID10	4288848	1012	0
OD10	799376	237	0
ID11	4058240	1010	0
OD11	777088	238	0
ID12	3902192	1013	0
OD12	761632	241	0
IE1	3650928	1012	0
OE1	741856	242	0
IE2	3787360	1006	0
OE2	757904	240	0
IE3	4023712	1011	0
OE3	769600	237	0
IE4	4171200	1007	0
OE4	815968	243	0
IE5	4341520	1015	0
OE5	823440	240	0
IE6	4473328	1012	0
OE6	840784	237	0
IE7	4503920	1010	0
OE7	842960	236	0
IE8	5538512	1010	0
OE8	830032	236	0
IE9	4384704	1011	0
OE9	830608	241	0
IE10	4276784	1016	0
OE10	794688	236	0
IE11	4071664	1016	0
OE11	775984	238	0
IE12	3890896	1012	0
OE12	752240	238	0
IF1	3644864	1007	0
OF1	737072	241	0
IF2	3800880	1010	0
OF2	747392	238	0
IF3	4033280	1018	0
OF3	771664	239	0
IF4	4222256	1015	0
OF4	790896	239	0
IF5	4276128	1010	0
OF5	800544	237	0
IF6	4362992	1010	0
OF6	812800	236	0
IF7	4442352	1012	0
OF7	820720	237	0
IF8	4405824	1016	0
OF8	820336	239	0
IF9	4340432	1012	0
OF9	810784	239	0
IF10	4203424	1006	0
OF10	798480	240	0
IF11	4046032	1013	0
OF11	767264	238	0
IF12	3947008	1015	0
OF12	744352	237	0
IG1	3637136	1009	0
OG1	736656	243	0
IG2	3782592	1012	0
OG2	737088	238	0
IG3	3939168	1007	0
OG3	754912	238	0
IG4	4080272	1010	0
OG4	783360	242	0
IG5	4161360	1006	0
OG5	790080	240	0
IG6	4240512	1010	0
OG6	795120	238	0
IG7	4255040	1008	0
OG7	784384	235	0
IG8	4273984	1015	0
OG8	786288	236	0
IG9	4197696	1016	0
OG9	784848	239	0
IG10	4137584	1016	0
OG10	767072	238	0
IG11	3938976	1011	0
OG11	749056	238	0
IG12	3783520	1010	0
OG12	726896	236	0
IH1	3603712	1011	0
OH1	719168	239	0
IH2	3737456	1018	0
OH2	726064	237	0
IH3	3923520	1013	0
OH3	747520	240	0
IH4	4001024	1005	0
OH4	749872	237	0
IH5	4039664	1011	0
OH5	762640	238	0
IH6	4098272	1016	0
OH6	755168	234	0
IH7	4098304	1017	0
OH7	760624	235	0
IH8	4087424	1009	0
OH8	768848	238	0
IH9	4060320	1010	0
OH9	763520	239	0
IH10	4177584	1011	0
OH10	753824	240	0
IH11	3805216	1009	0
OH11	739936	240	0
IH12	3682672	1007	0
OH12	709584	235	0
```
