## Supplementary material for "A toolbox of Stable Integration Vectors (SIV) in the fission yeast *Schizosaccharomyces pombe*": Source data: S03_C001_T03_P0108_M1_X1_E1.quant

```
[instrument]
blockid	numofrow	numofcol	coversn	version	coverid	lamphours	blocksn	type	sn
21	8	12	*	1.3.2	*	*	*	ruo	272510497

[head]
version	name	operator	timestamp	expirytime	calibrationID
1.0.5	Quantitation	GUEST	*	*	*

[properties]
quantversion
0.2.5

[conditions]
BlkID	Run	ExcitationColor	EmissionColor	CameraBias	EmissionIndex	BlockTemperature	CameraGain	Point	SampleVolume	Step	ExposureIndex	CoverID	Time	SampleTemperature	CoverTemperature	ExcitationIndex	Stage	Exposure	Cycle
21	20190205smp81-926	x1	m1	*	1	92.1354,92.1168,92.1171,92.1338,92.1526,92.1259	*	108	10	3	1	-1	1549454989.810	92.0156,92.0155,92.0153,92.0146,92.0156,92.0148	104.943	1	3	60	1

[quant]
region	quant	count	saturation
IA1	2865232	1013	0
OA1	660192	237	0
IA2	2862368	1008	0
OA2	659328	236	0
IA3	2877168	1008	0
OA3	656288	234	0
IA4	2913104	1016	0
OA4	655520	234	0
IA5	2915472	1017	0
OA5	653312	233	0
IA6	2896144	1010	0
OA6	672432	240	0
IA7	2890288	1006	0
OA7	667984	239	0
IA8	2900144	1013	0
OA8	661840	237	0
IA9	2893824	1016	0
OA9	657760	237	0
IA10	2899520	1017	0
OA10	656496	236	0
IA11	2878768	1017	0
OA11	652768	235	0
IA12	2857568	1011	0
OA12	657840	238	0
IB1	2868032	1009	0
OB1	662032	237	0
IB2	2888096	1010	0
OB2	673472	241	0
IB3	2919920	1016	0
OB3	672592	240	0
IB4	2923824	1014	0
OB4	672000	239	0
IB5	2925792	1009	0
OB5	666576	237	0
IB6	2930112	1011	0
OB6	659696	235	0
IB7	2949088	1016	0
OB7	666896	237	0
IB8	2944592	1018	0
OB8	666880	237	0
IB9	2935632	1015	0
OB9	660080	236	0
IB10	2893840	1007	0
OB10	668144	240	0
IB11	2885552	1013	0
OB11	659216	237	0
IB12	2859824	1009	0
OB12	663440	239	0
IC1	2894656	1015	0
OC1	669040	239	0
IC2	2919408	1016	0
OC2	674752	240	0
IC3	2927824	1011	0
OC3	669680	238	0
IC4	2924336	1007	0
OC4	678832	241	0
IC5	2947344	1013	0
OC5	676320	240	0
IC6	2976304	1016	0
OC6	678128	240	0
IC7	3000480	1011	0
OC7	680656	240	0
IC8	2941280	1008	0
OC8	667088	236	0
IC9	2939856	1011	0
OC9	664976	237	0
IC10	2918080	1006	0
OC10	669920	239	0
IC11	2886032	1006	0
OC11	669664	240	0
IC12	2878976	1011	0
OC12	656848	236	0
ID1	2888848	1012	0
OD1	664768	238	0
ID2	2912208	1012	0
OD2	666480	237	0
ID3	2919952	1007	0
OD3	667632	237	0
ID4	2962720	1016	0
OD4	668464	236	0
ID5	2950544	1010	0
OD5	680320	241	0
ID6	2953152	1007	0
OD6	674272	238	0
ID7	2979520	1012	0
OD7	679792	240	0
ID8	2962672	1008	0
OD8	683664	242	0
ID9	2942784	1006	0
OD9	671744	239	0
ID10	2936128	1012	0
OD10	663728	237	0
ID11	2903504	1010	0
OD11	663296	238	0
ID12	2900912	1013	0
OD12	668496	241	0
IE1	2890608	1012	0
OE1	676224	242	0
IE2	2892640	1006	0
OE2	674768	240	0
IE3	2937408	1011	0
OE3	669584	237	0
IE4	2938768	1007	0
OE4	687120	243	0
IE5	2972864	1015	0
OE5	678880	240	0
IE6	2973472	1012	0
OE6	673472	237	0
IE7	2966240	1010	0
OE7	670928	236	0
IE8	3085232	1010	0
OE8	668512	236	0
IE9	2946000	1011	0
OE9	679584	241	0
IE10	2944880	1016	0
OE10	662848	236	0
IE11	2925104	1016	0
OE11	664176	238	0
IE12	2900192	1012	0
OE12	663072	238	0
IF1	2873312	1007	0
OF1	673536	241	0
IF2	2911024	1010	0
OF2	669984	238	0
IF3	2954496	1018	0
OF3	674784	239	0
IF4	2961040	1015	0
OF4	673104	239	0
IF5	2946112	1010	0
OF5	668464	237	0
IF6	2954224	1010	0
OF6	665968	236	0
IF7	2968352	1012	0
OF7	668112	237	0
IF8	2965232	1016	0
OF8	675824	239	0
IF9	2939712	1012	0
OF9	669184	239	0
IF10	2920544	1006	0
OF10	670592	240	0
IF11	2910032	1013	0
OF11	662064	238	0
IF12	2904592	1015	0
OF12	658736	237	0
IG1	2887648	1009	0
OG1	679968	243	0
IG2	2911120	1012	0
OG2	666576	238	0
IG3	2920928	1007	0
OG3	670128	238	0
IG4	2932304	1010	0
OG4	681568	242	0
IG5	2932400	1006	0
OG5	676320	240	0
IG6	2944368	1010	0
OG6	669872	238	0
IG7	2942160	1008	0
OG7	661840	235	0
IG8	2952912	1015	0
OG8	663600	236	0
IG9	2941776	1016	0
OG9	668496	239	0
IG10	2935952	1016	0
OG10	663264	238	0
IG11	2894576	1011	0
OG11	662592	238	0
IG12	2881280	1010	0
OG12	657216	236	0
IH1	2886768	1011	0
OH1	665552	239	0
IH2	2915792	1018	0
OH2	663872	237	0
IH3	2928272	1013	0
OH3	672208	240	0
IH4	2910752	1005	0
OH4	664704	237	0
IH5	2924160	1011	0
OH5	668800	238	0
IH6	2935856	1016	0
OH6	654944	234	0
IH7	2942576	1017	0
OH7	656768	235	0
IH8	2912864	1009	0
OH8	664816	238	0
IH9	2903120	1010	0
OH9	666736	239	0
IH10	2921424	1011	0
OH10	667968	240	0
IH11	2872816	1009	0
OH11	664288	240	0
IH12	2859184	1007	0
OH12	650592	235	0
```
