## Supplementary material for "A toolbox of Stable Integration Vectors (SIV) in the fission yeast *Schizosaccharomyces pombe*": Source data: S03_C001_T03_P0108_M1_X1_E2.quant

```
[instrument]
blockid	numofrow	numofcol	coversn	version	coverid	lamphours	blocksn	type	sn
21	8	12	*	1.3.2	*	*	*	ruo	272510497

[head]
version	name	operator	timestamp	expirytime	calibrationID
1.0.5	Quantitation	GUEST	*	*	*

[properties]
quantversion
0.2.5

[conditions]
BlkID	Run	ExcitationColor	EmissionColor	CameraBias	EmissionIndex	BlockTemperature	CameraGain	Point	SampleVolume	Step	ExposureIndex	CoverID	Time	SampleTemperature	CoverTemperature	ExcitationIndex	Stage	Exposure	Cycle
21	20190205smp81-926	x1	m1	*	1	92.1354,92.1168,92.1171,92.1338,92.1526,92.1259	*	108	10	3	2	-1	1549454990.445	92.0156,92.0155,92.0153,92.0146,92.0156,92.0148	104.943	1	3	175	1

[quant]
region	quant	count	saturation
IA1	2997376	1013	0
OA1	672816	237	0
IA2	3014496	1008	0
OA2	675296	236	0
IA3	3054768	1008	0
OA3	672048	234	0
IA4	3114608	1016	0
OA4	675216	234	0
IA5	3139504	1017	0
OA5	676368	233	0
IA6	3135744	1010	0
OA6	698256	240	0
IA7	3126384	1006	0
OA7	695648	239	0
IA8	3149504	1013	0
OA8	689392	237	0
IA9	3134048	1016	0
OA9	684304	237	0
IA10	3136928	1017	0
OA10	678192	236	0
IA11	3083232	1017	0
OA11	670496	235	0
IA12	3029024	1011	0
OA12	673392	238	0
IB1	3019488	1009	0
OB1	675088	237	0
IB2	3065792	1010	0
OB2	691008	241	0
IB3	3136592	1016	0
OB3	693856	240	0
IB4	3175568	1014	0
OB4	698208	239	0
IB5	3212096	1009	0
OB5	695728	237	0
IB6	3229104	1011	0
OB6	694256	235	0
IB7	3259536	1016	0
OB7	698336	237	0
IB8	3252480	1018	0
OB8	699296	237	0
IB9	3247120	1015	0
OB9	690624	236	0
IB10	3161104	1007	0
OB10	696992	240	0
IB11	3126816	1013	0
OB11	682320	237	0
IB12	3059488	1009	0
OB12	681712	239	0
IC1	3057808	1015	0
OC1	682624	239	0
IC2	3114592	1016	0
OC2	692304	240	0
IC3	3161344	1011	0
OC3	694496	238	0
IC4	3208768	1007	0
OC4	706912	241	0
IC5	3254512	1013	0
OC5	708976	240	0
IC6	3319296	1016	0
OC6	715136	240	0
IC7	3424064	1011	0
OC7	717712	240	0
IC8	3290016	1008	0
OC8	702000	236	0
IC9	3282944	1011	0
OC9	701184	237	0
IC10	3226000	1006	0
OC10	699296	239	0
IC11	3145648	1006	0
OC11	694656	240	0
IC12	3098416	1011	0
OC12	676384	236	0
ID1	3080880	1012	0
OD1	681728	238	0
ID2	3131056	1012	0
OD2	686112	237	0
ID3	3177632	1007	0
OD3	693696	237	0
ID4	3274832	1016	0
OD4	697152	236	0
ID5	3286416	1010	0
OD5	718160	241	0
ID6	3317536	1007	0
OD6	718048	238	0
ID7	3365696	1012	0
OD7	724736	240	0
ID8	3358304	1008	0
OD8	723536	242	0
ID9	3311632	1006	0
OD9	711392	239	0
ID10	3276880	1012	0
OD10	699872	237	0
ID11	3193584	1010	0
OD11	694512	238	0
ID12	3151424	1013	0
OD12	693696	241	0
IE1	3078976	1012	0
OE1	691456	242	0
IE2	3110480	1006	0
OE2	695296	240	0
IE3	3206752	1011	0
OE3	693408	237	0
IE4	3237728	1007	0
OE4	719840	243	0
IE5	3309888	1015	0
OE5	714384	240	0
IE6	3342528	1012	0
OE6	715584	237	0
IE7	3348560	1010	0
OE7	711472	236	0
IE8	3690816	1010	0
OE8	707936	236	0
IE9	3300144	1011	0
OE9	718464	241	0
IE10	3271712	1016	0
OE10	695536	236	0
IE11	3200272	1016	0
OE11	693024	238	0
IE12	3138624	1012	0
OE12	686400	238	0
IF1	3062928	1007	0
OF1	689216	241	0
IF2	3124768	1010	0
OF2	689120	238	0
IF3	3222080	1018	0
OF3	697216	239	0
IF4	3273744	1015	0
OF4	702992	239	0
IF5	3274672	1010	0
OF5	702240	237	0
IF6	3295088	1010	0
OF6	701920	236	0
IF7	3335104	1012	0
OF7	707216	237	0
IF8	3322272	1016	0
OF8	709936	239	0
IF9	3290112	1012	0
OF9	707152	239	0
IF10	3226656	1006	0
OF10	702016	240	0
IF11	3186928	1013	0
OF11	689968	238	0
IF12	3163904	1015	0
OF12	678768	237	0
IG1	3073792	1009	0
OG1	693504	243	0
IG2	3125248	1012	0
OG2	685056	238	0
IG3	3172288	1007	0
OG3	688960	238	0
IG4	3217936	1010	0
OG4	706752	242	0
IG5	3235264	1006	0
OG5	703952	240	0
IG6	3264464	1010	0
OG6	701696	238	0
IG7	3261472	1008	0
OG7	692528	235	0
IG8	3277600	1015	0
OG8	693792	236	0
IG9	3249184	1016	0
OG9	698672	239	0
IG10	3231376	1016	0
OG10	688288	238	0
IG11	3155008	1011	0
OG11	685264	238	0
IG12	3106736	1010	0
OG12	672640	236	0
IH1	3064544	1011	0
OH1	677776	239	0
IH2	3120928	1018	0
OH2	679072	237	0
IH3	3180592	1013	0
OH3	691472	240	0
IH4	3177136	1005	0
OH4	686144	237	0
IH5	3203312	1011	0
OH5	690576	238	0
IH6	3224736	1016	0
OH6	679904	234	0
IH7	3226816	1017	0
OH7	682800	235	0
IH8	3203584	1009	0
OH8	691888	238	0
IH9	3188576	1010	0
OH9	691600	239	0
IH10	3233248	1011	0
OH10	688016	240	0
IH11	3100448	1009	0
OH11	682944	240	0
IH12	3065216	1007	0
OH12	664448	235	0
```
