## Supplementary material for "A toolbox of Stable Integration Vectors (SIV) in the fission yeast *Schizosaccharomyces pombe*": Source data: S03_C001_T03_P0108_M1_X1_E3.quant

```
[instrument]
blockid	numofrow	numofcol	coversn	version	coverid	lamphours	blocksn	type	sn
21	8	12	*	1.3.2	*	*	*	ruo	272510497

[head]
version	name	operator	timestamp	expirytime	calibrationID
1.0.5	Quantitation	GUEST	*	*	*

[properties]
quantversion
0.2.5

[conditions]
BlkID	Run	ExcitationColor	EmissionColor	CameraBias	EmissionIndex	BlockTemperature	CameraGain	Point	SampleVolume	Step	ExposureIndex	CoverID	Time	SampleTemperature	CoverTemperature	ExcitationIndex	Stage	Exposure	Cycle
21	20190205smp81-926	x1	m1	*	1	92.1354,92.1168,92.1171,92.1338,92.1526,92.1259	*	108	10	3	3	-1	1549454991.173	92.0156,92.0155,92.0153,92.0146,92.0156,92.0148	104.943	1	3	520	1

[quant]
region	quant	count	saturation
IA1	3382864	1013	0
OA1	705104	237	0
IA2	3464112	1008	0
OA2	717152	236	0
IA3	3574640	1008	0
OA3	721984	234	0
IA4	3734176	1016	0
OA4	733680	234	0
IA5	3807504	1017	0
OA5	741360	233	0
IA6	3842512	1010	0
OA6	769040	240	0
IA7	3849008	1006	0
OA7	768304	239	0
IA8	3892880	1013	0
OA8	763488	237	0
IA9	3838528	1016	0
OA9	757312	237	0
IA10	3825648	1017	0
OA10	741920	236	0
IA11	3679040	1017	0
OA11	725552	235	0
IA12	3557888	1011	0
OA12	717600	238	0
IB1	3483360	1009	0
OB1	715712	237	0
IB2	3611520	1010	0
OB2	744480	241	0
IB3	3781680	1016	0
OB3	758832	240	0
IB4	3922192	1014	0
OB4	774400	239	0
IB5	4074688	1009	0
OB5	787504	237	0
IB6	4123952	1011	0
OB6	782880	235	0
IB7	4181728	1016	0
OB7	792896	237	0
IB8	4175200	1018	0
OB8	797664	237	0
IB9	4186464	1015	0
OB9	780928	236	0
IB10	3987104	1007	0
OB10	781648	240	0
IB11	3846352	1013	0
OB11	752944	237	0
IB12	3654624	1009	0
OB12	737488	239	0
IC1	3569984	1015	0
OC1	726992	239	0
IC2	3730640	1016	0
OC2	751072	240	0
IC3	3889232	1011	0
OC3	763568	238	0
IC4	4049632	1007	0
OC4	796752	241	0
IC5	4177072	1013	0
OC5	808496	240	0
IC6	4367664	1016	0
OC6	821536	240	0
IC7	4704288	1011	0
OC7	833152	240	0
IC8	4343888	1008	0
OC8	816640	236	0
IC9	4317312	1011	0
OC9	807520	237	0
IC10	4167280	1006	0
OC10	795168	239	0
IC11	3950192	1006	0
OC11	777440	240	0
IC12	3758704	1011	0
OC12	737904	236	0
ID1	3635232	1012	0
OD1	731280	238	0
ID2	3776032	1012	0
OD2	747936	237	0
ID3	3949632	1007	0
OD3	769680	237	0
ID4	4202224	1016	0
OD4	788560	236	0
ID5	4272864	1010	0
OD5	825760	241	0
ID6	4415488	1007	0
OD6	840592	238	0
ID7	4519184	1012	0
OD7	848896	240	0
ID8	4523216	1008	0
OD8	850544	242	0
ID9	4424480	1006	0
OD9	826080	239	0
ID10	4271888	1012	0
OD10	798176	237	0
ID11	4056304	1010	0
OD11	776128	238	0
ID12	3898016	1013	0
OD12	762800	241	0
IE1	3646992	1012	0
OE1	742640	242	0
IE2	3771264	1006	0
OE2	759104	240	0
IE3	4020752	1011	0
OE3	770816	237	0
IE4	4159760	1007	0
OE4	814000	243	0
IE5	4329824	1015	0
OE5	821776	240	0
IE6	4456784	1012	0
OE6	842704	237	0
IE7	4492304	1010	0
OE7	840800	236	0
IE8	5522384	1010	0
OE8	830592	236	0
IE9	4377472	1011	0
OE9	831440	241	0
IE10	4264128	1016	0
OE10	795264	236	0
IE11	4060768	1016	0
OE11	777600	238	0
IE12	3874896	1012	0
OE12	751888	238	0
IF1	3637728	1007	0
OF1	737648	241	0
IF2	3790832	1010	0
OF2	750112	238	0
IF3	4029152	1018	0
OF3	771920	239	0
IF4	4211072	1015	0
OF4	790512	239	0
IF5	4272448	1010	0
OF5	800464	237	0
IF6	4355360	1010	0
OF6	810848	236	0
IF7	4435856	1012	0
OF7	820704	237	0
IF8	4395856	1016	0
OF8	817760	239	0
IF9	4331936	1012	0
OF9	809856	239	0
IF10	4187936	1006	0
OF10	799264	240	0
IF11	4040032	1013	0
OF11	766448	238	0
IF12	3941936	1015	0
OF12	741936	237	0
IG1	3628304	1009	0
OG1	736896	243	0
IG2	3775824	1012	0
OG2	739072	238	0
IG3	3932384	1007	0
OG3	756464	238	0
IG4	4076432	1010	0
OG4	784384	242	0
IG5	4156000	1006	0
OG5	791328	240	0
IG6	4237760	1010	0
OG6	795712	238	0
IG7	4246128	1008	0
OG7	785024	235	0
IG8	4262832	1015	0
OG8	787568	236	0
IG9	4191968	1016	0
OG9	788368	239	0
IG10	4126064	1016	0
OG10	771152	238	0
IG11	3929792	1011	0
OG11	751488	238	0
IG12	3777744	1010	0
OG12	728656	236	0
IH1	3594608	1011	0
OH1	716880	239	0
IH2	3720912	1018	0
OH2	723968	237	0
IH3	3904272	1013	0
OH3	745840	240	0
IH4	3991936	1005	0
OH4	748848	237	0
IH5	4023392	1011	0
OH5	762192	238	0
IH6	4079296	1016	0
OH6	754688	234	0
IH7	4082480	1017	0
OH7	761952	235	0
IH8	4068368	1009	0
OH8	768496	238	0
IH9	4041280	1010	0
OH9	762896	239	0
IH10	4159888	1011	0
OH10	753392	240	0
IH11	3795184	1009	0
OH11	736752	240	0
IH12	3669600	1007	0
OH12	707568	235	0
```
