## Supplementary material for "A toolbox of Stable Integration Vectors (SIV) in the fission yeast *Schizosaccharomyces pombe*": Source data: S03_C001_T03_P0109_M1_X1_E1.quant

```
[instrument]
blockid	numofrow	numofcol	coversn	version	coverid	lamphours	blocksn	type	sn
21	8	12	*	1.3.2	*	*	*	ruo	272510497

[head]
version	name	operator	timestamp	expirytime	calibrationID
1.0.5	Quantitation	GUEST	*	*	*

[properties]
quantversion
0.2.5

[conditions]
BlkID	Run	ExcitationColor	EmissionColor	CameraBias	EmissionIndex	BlockTemperature	CameraGain	Point	SampleVolume	Step	ExposureIndex	CoverID	Time	SampleTemperature	CoverTemperature	ExcitationIndex	Stage	Exposure	Cycle
21	20190205smp81-926	x1	m1	*	1	92.4236,92.425,92.4078,92.4293,92.4102,92.4407	*	109	10	3	1	-1	1549454998.010	92.3155,92.316,92.3127,92.3155,92.316,92.3135	105.034	1	3	60	1

[quant]
region	quant	count	saturation
IA1	2871760	1013	0
OA1	661824	237	0
IA2	2865168	1008	0
OA2	662032	236	0
IA3	2886432	1008	0
OA3	654576	234	0
IA4	2909616	1016	0
OA4	656960	234	0
IA5	2914288	1017	0
OA5	654048	233	0
IA6	2898832	1010	0
OA6	673328	240	0
IA7	2891200	1006	0
OA7	668832	239	0
IA8	2903248	1013	0
OA8	663680	237	0
IA9	2900608	1016	0
OA9	658352	237	0
IA10	2906416	1017	0
OA10	655904	236	0
IA11	2881072	1017	0
OA11	651792	235	0
IA12	2858064	1011	0
OA12	658576	238	0
IB1	2862496	1009	0
OB1	660656	237	0
IB2	2884688	1010	0
OB2	675040	241	0
IB3	2924800	1016	0
OB3	674496	240	0
IB4	2921088	1014	0
OB4	672240	239	0
IB5	2921520	1009	0
OB5	667184	237	0
IB6	2927728	1011	0
OB6	660128	235	0
IB7	2945472	1016	0
OB7	668000	237	0
IB8	2944000	1018	0
OB8	666288	237	0
IB9	2931648	1015	0
OB9	659856	236	0
IB10	2888016	1007	0
OB10	669520	240	0
IB11	2887232	1013	0
OB11	658976	237	0
IB12	2854304	1009	0
OB12	662736	239	0
IC1	2893504	1015	0
OC1	667152	239	0
IC2	2914960	1016	0
OC2	674464	240	0
IC3	2923152	1011	0
OC3	668576	238	0
IC4	2925616	1007	0
OC4	679504	241	0
IC5	2948448	1013	0
OC5	677088	240	0
IC6	2971728	1016	0
OC6	678192	240	0
IC7	2998400	1011	0
OC7	679088	240	0
IC8	2943040	1008	0
OC8	665200	236	0
IC9	2941472	1011	0
OC9	666288	237	0
IC10	2911200	1006	0
OC10	667760	239	0
IC11	2886976	1006	0
OC11	669184	240	0
IC12	2882464	1011	0
OC12	655712	236	0
ID1	2892720	1012	0
OD1	664848	238	0
ID2	2915712	1012	0
OD2	666544	237	0
ID3	2922640	1007	0
OD3	668272	237	0
ID4	2964784	1016	0
OD4	665008	236	0
ID5	2958208	1010	0
OD5	681424	241	0
ID6	2950448	1007	0
OD6	675504	238	0
ID7	2979520	1012	0
OD7	682400	240	0
ID8	2963424	1008	0
OD8	684512	242	0
ID9	2942800	1006	0
OD9	672656	239	0
ID10	2937744	1012	0
OD10	666096	237	0
ID11	2908496	1010	0
OD11	665568	238	0
ID12	2897968	1013	0
OD12	671232	241	0
IE1	2895440	1012	0
OE1	676624	242	0
IE2	2903344	1006	0
OE2	673808	240	0
IE3	2944928	1011	0
OE3	670560	237	0
IE4	2936176	1007	0
OE4	688272	243	0
IE5	2972176	1015	0
OE5	679984	240	0
IE6	2974544	1012	0
OE6	674096	237	0
IE7	2976640	1010	0
OE7	669216	236	0
IE8	3085968	1010	0
OE8	670432	236	0
IE9	2952080	1011	0
OE9	680128	241	0
IE10	2953920	1016	0
OE10	663232	236	0
IE11	2927408	1016	0
OE11	666560	238	0
IE12	2903840	1012	0
OE12	663808	238	0
IF1	2875328	1007	0
OF1	672576	241	0
IF2	2899792	1010	0
OF2	668528	238	0
IF3	2948656	1018	0
OF3	673104	239	0
IF4	2958976	1015	0
OF4	672960	239	0
IF5	2944544	1010	0
OF5	666992	237	0
IF6	2950512	1010	0
OF6	665680	236	0
IF7	2965680	1012	0
OF7	669072	237	0
IF8	2960384	1016	0
OF8	673344	239	0
IF9	2941568	1012	0
OF9	671120	239	0
IF10	2910080	1006	0
OF10	669488	240	0
IF11	2904864	1013	0
OF11	661664	238	0
IF12	2900832	1015	0
OF12	659296	237	0
IG1	2886080	1009	0
OG1	679744	243	0
IG2	2912944	1012	0
OG2	667296	238	0
IG3	2920432	1007	0
OG3	669952	238	0
IG4	2931824	1010	0
OG4	682256	242	0
IG5	2929088	1006	0
OG5	674288	240	0
IG6	2942880	1010	0
OG6	670032	238	0
IG7	2937072	1008	0
OG7	661024	235	0
IG8	2948992	1015	0
OG8	662848	236	0
IG9	2935920	1016	0
OG9	666752	239	0
IG10	2931808	1016	0
OG10	663824	238	0
IG11	2894432	1011	0
OG11	661136	238	0
IG12	2878848	1010	0
OG12	656160	236	0
IH1	2879648	1011	0
OH1	665680	239	0
IH2	2919536	1018	0
OH2	662240	237	0
IH3	2921888	1013	0
OH3	672896	240	0
IH4	2906880	1005	0
OH4	662960	237	0
IH5	2920752	1011	0
OH5	667152	238	0
IH6	2934464	1016	0
OH6	655552	234	0
IH7	2937264	1017	0
OH7	654848	235	0
IH8	2909872	1009	0
OH8	663248	238	0
IH9	2902624	1010	0
OH9	664336	239	0
IH10	2915312	1011	0
OH10	667760	240	0
IH11	2869984	1009	0
OH11	664576	240	0
IH12	2856224	1007	0
OH12	648688	235	0
```
