## Supplementary material for "A toolbox of Stable Integration Vectors (SIV) in the fission yeast *Schizosaccharomyces pombe*": Source data: S03_C001_T03_P0109_M1_X1_E2.quant

```
[instrument]
blockid	numofrow	numofcol	coversn	version	coverid	lamphours	blocksn	type	sn
21	8	12	*	1.3.2	*	*	*	ruo	272510497

[head]
version	name	operator	timestamp	expirytime	calibrationID
1.0.5	Quantitation	GUEST	*	*	*

[properties]
quantversion
0.2.5

[conditions]
BlkID	Run	ExcitationColor	EmissionColor	CameraBias	EmissionIndex	BlockTemperature	CameraGain	Point	SampleVolume	Step	ExposureIndex	CoverID	Time	SampleTemperature	CoverTemperature	ExcitationIndex	Stage	Exposure	Cycle
21	20190205smp81-926	x1	m1	*	1	92.4236,92.425,92.4078,92.4293,92.4102,92.4407	*	109	10	3	2	-1	1549454998.645	92.3155,92.316,92.3127,92.3155,92.316,92.3135	105.034	1	3	175	1

[quant]
region	quant	count	saturation
IA1	2996544	1013	0
OA1	674704	237	0
IA2	3017120	1008	0
OA2	674464	236	0
IA3	3053728	1008	0
OA3	674944	234	0
IA4	3118656	1016	0
OA4	677328	234	0
IA5	3136016	1017	0
OA5	674768	233	0
IA6	3132192	1010	0
OA6	698672	240	0
IA7	3127024	1006	0
OA7	694816	239	0
IA8	3148256	1013	0
OA8	687072	237	0
IA9	3132304	1016	0
OA9	685360	237	0
IA10	3132304	1017	0
OA10	679984	236	0
IA11	3084416	1017	0
OA11	672160	235	0
IA12	3032528	1011	0
OA12	674768	238	0
IB1	3013456	1009	0
OB1	673584	237	0
IB2	3060336	1010	0
OB2	690736	241	0
IB3	3128624	1016	0
OB3	696336	240	0
IB4	3167392	1014	0
OB4	697648	239	0
IB5	3206304	1009	0
OB5	696464	237	0
IB6	3217360	1011	0
OB6	690832	235	0
IB7	3243984	1016	0
OB7	699056	237	0
IB8	3245632	1018	0
OB8	699040	237	0
IB9	3234384	1015	0
OB9	691056	236	0
IB10	3156736	1007	0
OB10	697904	240	0
IB11	3120480	1013	0
OB11	680912	237	0
IB12	3052096	1009	0
OB12	682096	239	0
IC1	3054608	1015	0
OC1	683632	239	0
IC2	3110496	1016	0
OC2	692496	240	0
IC3	3156192	1011	0
OC3	690992	238	0
IC4	3203488	1007	0
OC4	708768	241	0
IC5	3248992	1013	0
OC5	710320	240	0
IC6	3313248	1016	0
OC6	714448	240	0
IC7	3417424	1011	0
OC7	716528	240	0
IC8	3278368	1008	0
OC8	701584	236	0
IC9	3279008	1011	0
OC9	700400	237	0
IC10	3220272	1006	0
OC10	699520	239	0
IC11	3139824	1006	0
OC11	693744	240	0
IC12	3096128	1011	0
OC12	675488	236	0
ID1	3070944	1012	0
OD1	679248	238	0
ID2	3120592	1012	0
OD2	687744	237	0
ID3	3166096	1007	0
OD3	691648	237	0
ID4	3260192	1016	0
OD4	697344	236	0
ID5	3271376	1010	0
OD5	714448	241	0
ID6	3308096	1007	0
OD6	714880	238	0
ID7	3357232	1012	0
OD7	720656	240	0
ID8	3340992	1008	0
OD8	725440	242	0
ID9	3301440	1006	0
OD9	709120	239	0
ID10	3262128	1012	0
OD10	695504	237	0
ID11	3185184	1010	0
OD11	692784	238	0
ID12	3142256	1013	0
OD12	692304	241	0
IE1	3076672	1012	0
OE1	692720	242	0
IE2	3110720	1006	0
OE2	693552	240	0
IE3	3202640	1011	0
OE3	692784	237	0
IE4	3230944	1007	0
OE4	718384	243	0
IE5	3306512	1015	0
OE5	714672	240	0
IE6	3340736	1012	0
OE6	714768	237	0
IE7	3345408	1010	0
OE7	712432	236	0
IE8	3684352	1010	0
OE8	706752	236	0
IE9	3292944	1011	0
OE9	714400	241	0
IE10	3268208	1016	0
OE10	694208	236	0
IE11	3198752	1016	0
OE11	691360	238	0
IE12	3136096	1012	0
OE12	685856	238	0
IF1	3060912	1007	0
OF1	689360	241	0
IF2	3122720	1010	0
OF2	686976	238	0
IF3	3219120	1018	0
OF3	696832	239	0
IF4	3270640	1015	0
OF4	703648	239	0
IF5	3271408	1010	0
OF5	701664	237	0
IF6	3298512	1010	0
OF6	702064	236	0
IF7	3322400	1012	0
OF7	706544	237	0
IF8	3319792	1016	0
OF8	711360	239	0
IF9	3281136	1012	0
OF9	707344	239	0
IF10	3226048	1006	0
OF10	700544	240	0
IF11	3183408	1013	0
OF11	688912	238	0
IF12	3159184	1015	0
OF12	680176	237	0
IG1	3074496	1009	0
OG1	694528	243	0
IG2	3123424	1012	0
OG2	685968	238	0
IG3	3173808	1007	0
OG3	690992	238	0
IG4	3215312	1010	0
OG4	705616	242	0
IG5	3235072	1006	0
OG5	705776	240	0
IG6	3264432	1010	0
OG6	702656	238	0
IG7	3258864	1008	0
OG7	692496	235	0
IG8	3277792	1015	0
OG8	694144	236	0
IG9	3251840	1016	0
OG9	698800	239	0
IG10	3227568	1016	0
OG10	691408	238	0
IG11	3154896	1011	0
OG11	684432	238	0
IG12	3103232	1010	0
OG12	672656	236	0
IH1	3056928	1011	0
OH1	678192	239	0
IH2	3116576	1018	0
OH2	679216	237	0
IH3	3170896	1013	0
OH3	691360	240	0
IH4	3175504	1005	0
OH4	686080	237	0
IH5	3196128	1011	0
OH5	689280	238	0
IH6	3213744	1016	0
OH6	679648	234	0
IH7	3220128	1017	0
OH7	683728	235	0
IH8	3198272	1009	0
OH8	691008	238	0
IH9	3186480	1010	0
OH9	690912	239	0
IH10	3225168	1011	0
OH10	689408	240	0
IH11	3100688	1009	0
OH11	682976	240	0
IH12	3061696	1007	0
OH12	664672	235	0
```
