## Supplementary material for "A toolbox of Stable Integration Vectors (SIV) in the fission yeast *Schizosaccharomyces pombe*": Source data: S03_C001_T03_P0109_M1_X1_E3.quant

```
[instrument]
blockid	numofrow	numofcol	coversn	version	coverid	lamphours	blocksn	type	sn
21	8	12	*	1.3.2	*	*	*	ruo	272510497

[head]
version	name	operator	timestamp	expirytime	calibrationID
1.0.5	Quantitation	GUEST	*	*	*

[properties]
quantversion
0.2.5

[conditions]
BlkID	Run	ExcitationColor	EmissionColor	CameraBias	EmissionIndex	BlockTemperature	CameraGain	Point	SampleVolume	Step	ExposureIndex	CoverID	Time	SampleTemperature	CoverTemperature	ExcitationIndex	Stage	Exposure	Cycle
21	20190205smp81-926	x1	m1	*	1	92.4236,92.425,92.4078,92.4293,92.4102,92.4407	*	109	10	3	3	-1	1549454999.366	92.3155,92.316,92.3127,92.3155,92.316,92.3135	105.034	1	3	520	1

[quant]
region	quant	count	saturation
IA1	3382640	1013	0
OA1	708064	237	0
IA2	3459600	1008	0
OA2	718048	236	0
IA3	3569008	1008	0
OA3	722256	234	0
IA4	3731648	1016	0
OA4	735440	234	0
IA5	3800240	1017	0
OA5	741408	233	0
IA6	3840320	1010	0
OA6	771952	240	0
IA7	3848000	1006	0
OA7	771296	239	0
IA8	3880112	1013	0
OA8	762624	237	0
IA9	3832064	1016	0
OA9	754736	237	0
IA10	3828896	1017	0
OA10	744160	236	0
IA11	3674128	1017	0
OA11	728080	235	0
IA12	3552512	1011	0
OA12	717648	238	0
IB1	3481936	1009	0
OB1	716032	237	0
IB2	3614944	1010	0
OB2	745024	241	0
IB3	3771024	1016	0
OB3	759952	240	0
IB4	3920048	1014	0
OB4	777584	239	0
IB5	4065088	1009	0
OB5	788784	237	0
IB6	4115536	1011	0
OB6	784640	235	0
IB7	4169664	1016	0
OB7	798160	237	0
IB8	4169888	1018	0
OB8	796528	237	0
IB9	4175424	1015	0
OB9	783680	236	0
IB10	3971664	1007	0
OB10	783456	240	0
IB11	3836928	1013	0
OB11	753328	237	0
IB12	3643296	1009	0
OB12	736336	239	0
IC1	3567472	1015	0
OC1	729152	239	0
IC2	3723232	1016	0
OC2	750608	240	0
IC3	3883424	1011	0
OC3	765552	238	0
IC4	4041792	1007	0
OC4	796384	241	0
IC5	4164736	1013	0
OC5	806800	240	0
IC6	4357792	1016	0
OC6	822768	240	0
IC7	4695472	1011	0
OC7	831840	240	0
IC8	4333008	1008	0
OC8	815712	236	0
IC9	4308096	1011	0
OC9	808672	237	0
IC10	4149312	1006	0
OC10	794656	239	0
IC11	3941984	1006	0
OC11	778080	240	0
IC12	3754528	1011	0
OC12	739552	236	0
ID1	3640016	1012	0
OD1	731808	238	0
ID2	3779920	1012	0
OD2	747568	237	0
ID3	3939776	1007	0
OD3	769216	237	0
ID4	4193664	1016	0
OD4	787232	236	0
ID5	4269536	1010	0
OD5	827760	241	0
ID6	4408448	1007	0
OD6	841168	238	0
ID7	4509664	1012	0
OD7	849760	240	0
ID8	4524416	1008	0
OD8	849744	242	0
ID9	4419920	1006	0
OD9	825312	239	0
ID10	4268352	1012	0
OD10	800336	237	0
ID11	4050240	1010	0
OD11	775840	238	0
ID12	3893040	1013	0
OD12	763520	241	0
IE1	3643200	1012	0
OE1	744080	242	0
IE2	3770544	1006	0
OE2	758960	240	0
IE3	4011808	1011	0
OE3	769904	237	0
IE4	4148832	1007	0
OE4	816416	243	0
IE5	4323872	1015	0
OE5	824192	240	0
IE6	4453904	1012	0
OE6	841472	237	0
IE7	4477440	1010	0
OE7	841504	236	0
IE8	5500832	1010	0
OE8	829984	236	0
IE9	4371184	1011	0
OE9	829952	241	0
IE10	4256288	1016	0
OE10	794832	236	0
IE11	4048480	1016	0
OE11	777168	238	0
IE12	3870592	1012	0
OE12	755264	238	0
IF1	3629904	1007	0
OF1	735440	241	0
IF2	3781120	1010	0
OF2	747008	238	0
IF3	4016224	1018	0
OF3	770400	239	0
IF4	4197840	1015	0
OF4	790096	239	0
IF5	4248912	1010	0
OF5	798400	237	0
IF6	4350496	1010	0
OF6	811184	236	0
IF7	4407040	1012	0
OF7	818784	237	0
IF8	4384400	1016	0
OF8	819696	239	0
IF9	4313680	1012	0
OF9	813232	239	0
IF10	4182064	1006	0
OF10	798640	240	0
IF11	4024272	1013	0
OF11	766832	238	0
IF12	3929296	1015	0
OF12	742400	237	0
IG1	3624304	1009	0
OG1	737712	243	0
IG2	3764208	1012	0
OG2	737248	238	0
IG3	3919072	1007	0
OG3	754560	238	0
IG4	4059056	1010	0
OG4	781392	242	0
IG5	4139440	1006	0
OG5	790432	240	0
IG6	4223360	1010	0
OG6	795104	238	0
IG7	4232400	1008	0
OG7	785568	235	0
IG8	4243104	1015	0
OG8	786160	236	0
IG9	4176672	1016	0
OG9	788288	239	0
IG10	4115952	1016	0
OG10	770800	238	0
IG11	3912272	1011	0
OG11	749232	238	0
IG12	3754496	1010	0
OG12	727328	236	0
IH1	3592032	1011	0
OH1	717488	239	0
IH2	3715072	1018	0
OH2	721968	237	0
IH3	3891792	1013	0
OH3	748480	240	0
IH4	3986160	1005	0
OH4	746928	237	0
IH5	4016416	1011	0
OH5	759600	238	0
IH6	4069520	1016	0
OH6	752864	234	0
IH7	4073488	1017	0
OH7	759408	235	0
IH8	4062400	1009	0
OH8	768272	238	0
IH9	4034816	1010	0
OH9	760384	239	0
IH10	4150496	1011	0
OH10	754272	240	0
IH11	3784080	1009	0
OH11	735040	240	0
IH12	3666432	1007	0
OH12	708224	235	0
```
