## Supplementary material for "A toolbox of Stable Integration Vectors (SIV) in the fission yeast *Schizosaccharomyces pombe*": Source data: S03_C001_T03_P0110_M1_X1_E1.quant

```
[instrument]
blockid	numofrow	numofcol	coversn	version	coverid	lamphours	blocksn	type	sn
21	8	12	*	1.3.2	*	*	*	ruo	272510497

[head]
version	name	operator	timestamp	expirytime	calibrationID
1.0.5	Quantitation	GUEST	*	*	*

[properties]
quantversion
0.2.5

[conditions]
BlkID	Run	ExcitationColor	EmissionColor	CameraBias	EmissionIndex	BlockTemperature	CameraGain	Point	SampleVolume	Step	ExposureIndex	CoverID	Time	SampleTemperature	CoverTemperature	ExcitationIndex	Stage	Exposure	Cycle
21	20190205smp81-926	x1	m1	*	1	92.7481,92.718,92.7063,92.7067,92.7293,92.7299	*	110	10	3	1	-1	1549455006.107	92.6149,92.6167,92.6154,92.6153,92.6193,92.6164	104.921	1	3	60	1

[quant]
region	quant	count	saturation
IA1	2859168	1013	0
OA1	659840	237	0
IA2	2863504	1008	0
OA2	660048	236	0
IA3	2874928	1008	0
OA3	654912	234	0
IA4	2908272	1016	0
OA4	655472	234	0
IA5	2908512	1017	0
OA5	651824	233	0
IA6	2889520	1010	0
OA6	672304	240	0
IA7	2881952	1006	0
OA7	668224	239	0
IA8	2897808	1013	0
OA8	662176	237	0
IA9	2894096	1016	0
OA9	658688	237	0
IA10	2898736	1017	0
OA10	654672	236	0
IA11	2875808	1017	0
OA11	651344	235	0
IA12	2848384	1011	0
OA12	657968	238	0
IB1	2863696	1009	0
OB1	659792	237	0
IB2	2882864	1010	0
OB2	675200	241	0
IB3	2921568	1016	0
OB3	676064	240	0
IB4	2920288	1014	0
OB4	672064	239	0
IB5	2920720	1009	0
OB5	667120	237	0
IB6	2924128	1011	0
OB6	658464	235	0
IB7	2943376	1016	0
OB7	665696	237	0
IB8	2942416	1018	0
OB8	665792	237	0
IB9	2928000	1015	0
OB9	659984	236	0
IB10	2891968	1007	0
OB10	669552	240	0
IB11	2879568	1013	0
OB11	658880	237	0
IB12	2857088	1009	0
OB12	661840	239	0
IC1	2887952	1015	0
OC1	667424	239	0
IC2	2911808	1016	0
OC2	673296	240	0
IC3	2918944	1011	0
OC3	672096	238	0
IC4	2916928	1007	0
OC4	680080	241	0
IC5	2944432	1013	0
OC5	676240	240	0
IC6	2965616	1016	0
OC6	677088	240	0
IC7	2993920	1011	0
OC7	679104	240	0
IC8	2937440	1008	0
OC8	665920	236	0
IC9	2933008	1011	0
OC9	666848	237	0
IC10	2911568	1006	0
OC10	668688	239	0
IC11	2878208	1006	0
OC11	669456	240	0
IC12	2875760	1011	0
OC12	656896	236	0
ID1	2891968	1012	0
OD1	665136	238	0
ID2	2908624	1012	0
OD2	664576	237	0
ID3	2914976	1007	0
OD3	667680	237	0
ID4	2953376	1016	0
OD4	665056	236	0
ID5	2940576	1010	0
OD5	680416	241	0
ID6	2946432	1007	0
OD6	674304	238	0
ID7	2973984	1012	0
OD7	680288	240	0
ID8	2957840	1008	0
OD8	682416	242	0
ID9	2933056	1006	0
OD9	670096	239	0
ID10	2933296	1012	0
OD10	663664	237	0
ID11	2897408	1010	0
OD11	663904	238	0
ID12	2898208	1013	0
OD12	668560	241	0
IE1	2890752	1012	0
OE1	676608	242	0
IE2	2896112	1006	0
OE2	673072	240	0
IE3	2937584	1011	0
OE3	668864	237	0
IE4	2936272	1007	0
OE4	687872	243	0
IE5	2969632	1015	0
OE5	678528	240	0
IE6	2965616	1012	0
OE6	672480	237	0
IE7	2967120	1010	0
OE7	668464	236	0
IE8	3076672	1010	0
OE8	668512	236	0
IE9	2944544	1011	0
OE9	679792	241	0
IE10	2948480	1016	0
OE10	662736	236	0
IE11	2922752	1016	0
OE11	663888	238	0
IE12	2895696	1012	0
OE12	662992	238	0
IF1	2869968	1007	0
OF1	673248	241	0
IF2	2899168	1010	0
OF2	666512	238	0
IF3	2950272	1018	0
OF3	674752	239	0
IF4	2955408	1015	0
OF4	672112	239	0
IF5	2946240	1010	0
OF5	667728	237	0
IF6	2946832	1010	0
OF6	666736	236	0
IF7	2959008	1012	0
OF7	668736	237	0
IF8	2956976	1016	0
OF8	674560	239	0
IF9	2934688	1012	0
OF9	671776	239	0
IF10	2910160	1006	0
OF10	672768	240	0
IF11	2902672	1013	0
OF11	661808	238	0
IF12	2906000	1015	0
OF12	656672	237	0
IG1	2881136	1009	0
OG1	677792	243	0
IG2	2906752	1012	0
OG2	664816	238	0
IG3	2919200	1007	0
OG3	668880	238	0
IG4	2928912	1010	0
OG4	679216	242	0
IG5	2923152	1006	0
OG5	676352	240	0
IG6	2937456	1010	0
OG6	670480	238	0
IG7	2931680	1008	0
OG7	660240	235	0
IG8	2944512	1015	0
OG8	662992	236	0
IG9	2932864	1016	0
OG9	669664	239	0
IG10	2923424	1016	0
OG10	662272	238	0
IG11	2887696	1011	0
OG11	663056	238	0
IG12	2877488	1010	0
OG12	654112	236	0
IH1	2884224	1011	0
OH1	667584	239	0
IH2	2922912	1018	0
OH2	663376	237	0
IH3	2927936	1013	0
OH3	673408	240	0
IH4	2912192	1005	0
OH4	664096	237	0
IH5	2922880	1011	0
OH5	666816	238	0
IH6	2937264	1016	0
OH6	654464	234	0
IH7	2934752	1017	0
OH7	659744	235	0
IH8	2916784	1009	0
OH8	665568	238	0
IH9	2906864	1010	0
OH9	666592	239	0
IH10	2927808	1011	0
OH10	667824	240	0
IH11	2872464	1009	0
OH11	665968	240	0
IH12	2864128	1007	0
OH12	651536	235	0
```
