## Supplementary material for "A toolbox of Stable Integration Vectors (SIV) in the fission yeast *Schizosaccharomyces pombe*": Source data: S03_C001_T03_P0110_M1_X1_E2.quant

```
[instrument]
blockid	numofrow	numofcol	coversn	version	coverid	lamphours	blocksn	type	sn
21	8	12	*	1.3.2	*	*	*	ruo	272510497

[head]
version	name	operator	timestamp	expirytime	calibrationID
1.0.5	Quantitation	GUEST	*	*	*

[properties]
quantversion
0.2.5

[conditions]
BlkID	Run	ExcitationColor	EmissionColor	CameraBias	EmissionIndex	BlockTemperature	CameraGain	Point	SampleVolume	Step	ExposureIndex	CoverID	Time	SampleTemperature	CoverTemperature	ExcitationIndex	Stage	Exposure	Cycle
21	20190205smp81-926	x1	m1	*	1	92.7481,92.718,92.7063,92.7067,92.7293,92.7299	*	110	10	3	2	-1	1549455006.762	92.6149,92.6167,92.6154,92.6153,92.6193,92.6164	104.921	1	3	175	1

[quant]
region	quant	count	saturation
IA1	2996400	1013	0
OA1	671728	237	0
IA2	3017472	1008	0
OA2	674064	236	0
IA3	3049360	1008	0
OA3	672640	234	0
IA4	3114912	1016	0
OA4	673312	234	0
IA5	3129632	1017	0
OA5	674720	233	0
IA6	3131392	1010	0
OA6	696320	240	0
IA7	3127856	1006	0
OA7	693920	239	0
IA8	3148608	1013	0
OA8	687040	237	0
IA9	3130384	1016	0
OA9	681392	237	0
IA10	3132656	1017	0
OA10	678032	236	0
IA11	3076944	1017	0
OA11	671648	235	0
IA12	3024384	1011	0
OA12	672080	238	0
IB1	3022064	1009	0
OB1	676064	237	0
IB2	3064512	1010	0
OB2	691264	241	0
IB3	3130240	1016	0
OB3	694960	240	0
IB4	3171376	1014	0
OB4	697408	239	0
IB5	3209584	1009	0
OB5	698416	237	0
IB6	3223088	1011	0
OB6	690896	235	0
IB7	3253584	1016	0
OB7	699840	237	0
IB8	3249536	1018	0
OB8	697136	237	0
IB9	3240640	1015	0
OB9	690512	236	0
IB10	3159264	1007	0
OB10	695520	240	0
IB11	3122544	1013	0
OB11	682576	237	0
IB12	3060656	1009	0
OB12	680992	239	0
IC1	3057104	1015	0
OC1	683792	239	0
IC2	3112544	1016	0
OC2	692048	240	0
IC3	3156672	1011	0
OC3	691568	238	0
IC4	3197008	1007	0
OC4	706736	241	0
IC5	3244304	1013	0
OC5	710080	240	0
IC6	3310832	1016	0
OC6	713248	240	0
IC7	3407936	1011	0
OC7	714720	240	0
IC8	3280848	1008	0
OC8	703856	236	0
IC9	3276080	1011	0
OC9	698432	237	0
IC10	3215680	1006	0
OC10	698624	239	0
IC11	3141472	1006	0
OC11	697344	240	0
IC12	3089520	1011	0
OC12	676272	236	0
ID1	3077376	1012	0
OD1	682112	238	0
ID2	3124176	1012	0
OD2	687968	237	0
ID3	3170080	1007	0
OD3	695504	237	0
ID4	3272624	1016	0
OD4	696832	236	0
ID5	3279248	1010	0
OD5	717264	241	0
ID6	3312032	1007	0
OD6	717440	238	0
ID7	3358464	1012	0
OD7	722416	240	0
ID8	3349008	1008	0
OD8	726896	242	0
ID9	3309104	1006	0
OD9	711856	239	0
ID10	3270032	1012	0
OD10	699536	237	0
ID11	3190128	1010	0
OD11	692400	238	0
ID12	3146656	1013	0
OD12	693888	241	0
IE1	3083136	1012	0
OE1	692320	242	0
IE2	3114880	1006	0
OE2	696704	240	0
IE3	3206656	1011	0
OE3	692832	237	0
IE4	3240992	1007	0
OE4	719344	243	0
IE5	3311488	1015	0
OE5	714320	240	0
IE6	3340288	1012	0
OE6	714384	237	0
IE7	3351888	1010	0
OE7	714240	236	0
IE8	3689056	1010	0
OE8	710384	236	0
IE9	3298848	1011	0
OE9	716560	241	0
IE10	3277552	1016	0
OE10	694304	236	0
IE11	3203824	1016	0
OE11	691760	238	0
IE12	3142752	1012	0
OE12	685568	238	0
IF1	3071008	1007	0
OF1	690384	241	0
IF2	3126608	1010	0
OF2	688928	238	0
IF3	3228368	1018	0
OF3	699792	239	0
IF4	3274720	1015	0
OF4	703536	239	0
IF5	3279648	1010	0
OF5	702256	237	0
IF6	3296768	1010	0
OF6	703984	236	0
IF7	3332672	1012	0
OF7	707312	237	0
IF8	3322864	1016	0
OF8	710864	239	0
IF9	3284096	1012	0
OF9	706176	239	0
IF10	3225888	1006	0
OF10	704800	240	0
IF11	3192336	1013	0
OF11	690960	238	0
IF12	3169712	1015	0
OF12	680544	237	0
IG1	3060432	1009	0
OG1	691664	243	0
IG2	3117392	1012	0
OG2	683888	238	0
IG3	3162640	1007	0
OG3	691824	238	0
IG4	3203728	1010	0
OG4	706560	242	0
IG5	3225696	1006	0
OG5	704480	240	0
IG6	3253568	1010	0
OG6	701824	238	0
IG7	3259792	1008	0
OG7	692960	235	0
IG8	3267728	1015	0
OG8	694208	236	0
IG9	3240688	1016	0
OG9	699488	239	0
IG10	3221856	1016	0
OG10	689312	238	0
IG11	3142688	1011	0
OG11	682672	238	0
IG12	3097280	1010	0
OG12	671104	236	0
IH1	3057008	1011	0
OH1	678848	239	0
IH2	3115360	1018	0
OH2	677776	237	0
IH3	3167392	1013	0
OH3	691296	240	0
IH4	3172496	1005	0
OH4	684752	237	0
IH5	3186864	1011	0
OH5	691232	238	0
IH6	3213808	1016	0
OH6	680320	234	0
IH7	3220752	1017	0
OH7	683760	235	0
IH8	3193936	1009	0
OH8	691376	238	0
IH9	3180480	1010	0
OH9	689392	239	0
IH10	3221280	1011	0
OH10	688128	240	0
IH11	3096400	1009	0
OH11	682240	240	0
IH12	3058256	1007	0
OH12	663872	235	0
```
