## Supplementary material for "A toolbox of Stable Integration Vectors (SIV) in the fission yeast *Schizosaccharomyces pombe*": Source data: S03_C001_T03_P0110_M1_X1_E3.quant

```
[instrument]
blockid	numofrow	numofcol	coversn	version	coverid	lamphours	blocksn	type	sn
21	8	12	*	1.3.2	*	*	*	ruo	272510497

[head]
version	name	operator	timestamp	expirytime	calibrationID
1.0.5	Quantitation	GUEST	*	*	*

[properties]
quantversion
0.2.5

[conditions]
BlkID	Run	ExcitationColor	EmissionColor	CameraBias	EmissionIndex	BlockTemperature	CameraGain	Point	SampleVolume	Step	ExposureIndex	CoverID	Time	SampleTemperature	CoverTemperature	ExcitationIndex	Stage	Exposure	Cycle
21	20190205smp81-926	x1	m1	*	1	92.7481,92.718,92.7063,92.7067,92.7293,92.7299	*	110	10	3	3	-1	1549455007.478	92.6149,92.6167,92.6154,92.6153,92.6193,92.6164	104.921	1	3	520	1

[quant]
region	quant	count	saturation
IA1	3383632	1013	0
OA1	706064	237	0
IA2	3457984	1008	0
OA2	717312	236	0
IA3	3570240	1008	0
OA3	722448	234	0
IA4	3723008	1016	0
OA4	733872	234	0
IA5	3791936	1017	0
OA5	741920	233	0
IA6	3832416	1010	0
OA6	772944	240	0
IA7	3841120	1006	0
OA7	772784	239	0
IA8	3873600	1013	0
OA8	765968	237	0
IA9	3830640	1016	0
OA9	757664	237	0
IA10	3820736	1017	0
OA10	744880	236	0
IA11	3674624	1017	0
OA11	726704	235	0
IA12	3544064	1011	0
OA12	718192	238	0
IB1	3472352	1009	0
OB1	716864	237	0
IB2	3603856	1010	0
OB2	743776	241	0
IB3	3759200	1016	0
OB3	756832	240	0
IB4	3914400	1014	0
OB4	772400	239	0
IB5	4059712	1009	0
OB5	790112	237	0
IB6	4109168	1011	0
OB6	784144	235	0
IB7	4169760	1016	0
OB7	794752	237	0
IB8	4156480	1018	0
OB8	796432	237	0
IB9	4168480	1015	0
OB9	784688	236	0
IB10	3971520	1007	0
OB10	782640	240	0
IB11	3834960	1013	0
OB11	753472	237	0
IB12	3637632	1009	0
OB12	738128	239	0
IC1	3556384	1015	0
OC1	729152	239	0
IC2	3718144	1016	0
OC2	752528	240	0
IC3	3865392	1011	0
OC3	762576	238	0
IC4	4034272	1007	0
OC4	795040	241	0
IC5	4152624	1013	0
OC5	808000	240	0
IC6	4348080	1016	0
OC6	821472	240	0
IC7	4677936	1011	0
OC7	830704	240	0
IC8	4316304	1008	0
OC8	813344	236	0
IC9	4294224	1011	0
OC9	807456	237	0
IC10	4137632	1006	0
OC10	794928	239	0
IC11	3938080	1006	0
OC11	777392	240	0
IC12	3743648	1011	0
OC12	738880	236	0
ID1	3626896	1012	0
OD1	729648	238	0
ID2	3763840	1012	0
OD2	747632	237	0
ID3	3927888	1007	0
OD3	770464	237	0
ID4	4177264	1016	0
OD4	783456	236	0
ID5	4253040	1010	0
OD5	825856	241	0
ID6	4391360	1007	0
OD6	839744	238	0
ID7	4498624	1012	0
OD7	848912	240	0
ID8	4502096	1008	0
OD8	848496	242	0
ID9	4406944	1006	0
OD9	824000	239	0
ID10	4260752	1012	0
OD10	798544	237	0
ID11	4038656	1010	0
OD11	777168	238	0
ID12	3877904	1013	0
OD12	763744	241	0
IE1	3635472	1012	0
OE1	742496	242	0
IE2	3766960	1006	0
OE2	757728	240	0
IE3	4002992	1011	0
OE3	772144	237	0
IE4	4139488	1007	0
OE4	812096	243	0
IE5	4316960	1015	0
OE5	821344	240	0
IE6	4438752	1012	0
OE6	840912	237	0
IE7	4467136	1010	0
OE7	843600	236	0
IE8	5482192	1010	0
OE8	828848	236	0
IE9	4355776	1011	0
OE9	830128	241	0
IE10	4241824	1016	0
OE10	797936	236	0
IE11	4045008	1016	0
OE11	777376	238	0
IE12	3862784	1012	0
OE12	752736	238	0
IF1	3625856	1007	0
OF1	736432	241	0
IF2	3782304	1010	0
OF2	745904	238	0
IF3	4017376	1018	0
OF3	771552	239	0
IF4	4194736	1015	0
OF4	788656	239	0
IF5	4244720	1010	0
OF5	801392	237	0
IF6	4328864	1010	0
OF6	810400	236	0
IF7	4401664	1012	0
OF7	818944	237	0
IF8	4373552	1016	0
OF8	818544	239	0
IF9	4306880	1012	0
OF9	811840	239	0
IF10	4174960	1006	0
OF10	794736	240	0
IF11	4013408	1013	0
OF11	766448	238	0
IF12	3918592	1015	0
OF12	741952	237	0
IG1	3618944	1009	0
OG1	736896	243	0
IG2	3763248	1012	0
OG2	739952	238	0
IG3	3916480	1007	0
OG3	755120	238	0
IG4	4053648	1010	0
OG4	782480	242	0
IG5	4133088	1006	0
OG5	790560	240	0
IG6	4211728	1010	0
OG6	794272	238	0
IG7	4221056	1008	0
OG7	785376	235	0
IG8	4239280	1015	0
OG8	784608	236	0
IG9	4172288	1016	0
OG9	787392	239	0
IG10	4103104	1016	0
OG10	769712	238	0
IG11	3905152	1011	0
OG11	751376	238	0
IG12	3764592	1010	0
OG12	727552	236	0
IH1	3595408	1011	0
OH1	717456	239	0
IH2	3717552	1018	0
OH2	722688	237	0
IH3	3896768	1013	0
OH3	750368	240	0
IH4	3982464	1005	0
OH4	749824	237	0
IH5	4018048	1011	0
OH5	762640	238	0
IH6	4074160	1016	0
OH6	755328	234	0
IH7	4071760	1017	0
OH7	762368	235	0
IH8	4064224	1009	0
OH8	769936	238	0
IH9	4032736	1010	0
OH9	763600	239	0
IH10	4153072	1011	0
OH10	755808	240	0
IH11	3789536	1009	0
OH11	737504	240	0
IH12	3670688	1007	0
OH12	710080	235	0
```
