## Supplementary material for "A toolbox of Stable Integration Vectors (SIV) in the fission yeast *Schizosaccharomyces pombe*": Source data: S03_C001_T03_P0111_M1_X1_E1.quant

```
[instrument]
blockid	numofrow	numofcol	coversn	version	coverid	lamphours	blocksn	type	sn
21	8	12	*	1.3.2	*	*	*	ruo	272510497

[head]
version	name	operator	timestamp	expirytime	calibrationID
1.0.5	Quantitation	GUEST	*	*	*

[properties]
quantversion
0.2.5

[conditions]
BlkID	Run	ExcitationColor	EmissionColor	CameraBias	EmissionIndex	BlockTemperature	CameraGain	Point	SampleVolume	Step	ExposureIndex	CoverID	Time	SampleTemperature	CoverTemperature	ExcitationIndex	Stage	Exposure	Cycle
21	20190205smp81-926	x1	m1	*	1	93.0139,93.0314,93.0201,93.0022,93.0232,93.0245	*	111	10	3	1	-1	1549455014.207	92.9143,92.9151,92.9144,92.9154,92.9152,92.9117	105.012	1	3	60	1

[quant]
region	quant	count	saturation
IA1	2867312	1013	0
OA1	663408	237	0
IA2	2869344	1008	0
OA2	661616	236	0
IA3	2883344	1008	0
OA3	656208	234	0
IA4	2912304	1016	0
OA4	657136	234	0
IA5	2916656	1017	0
OA5	653488	233	0
IA6	2893712	1010	0
OA6	673264	240	0
IA7	2887792	1006	0
OA7	670720	239	0
IA8	2904864	1013	0
OA8	664960	237	0
IA9	2895568	1016	0
OA9	660704	237	0
IA10	2898816	1017	0
OA10	656912	236	0
IA11	2880272	1017	0
OA11	652160	235	0
IA12	2857648	1011	0
OA12	660944	238	0
IB1	2866112	1009	0
OB1	659648	237	0
IB2	2887760	1010	0
OB2	676432	241	0
IB3	2920992	1016	0
OB3	674864	240	0
IB4	2922880	1014	0
OB4	673824	239	0
IB5	2923632	1009	0
OB5	669184	237	0
IB6	2925872	1011	0
OB6	661920	235	0
IB7	2944480	1016	0
OB7	667760	237	0
IB8	2942368	1018	0
OB8	664832	237	0
IB9	2928704	1015	0
OB9	658272	236	0
IB10	2886608	1007	0
OB10	669744	240	0
IB11	2887632	1013	0
OB11	659584	237	0
IB12	2855504	1009	0
OB12	666160	239	0
IC1	2891264	1015	0
OC1	669664	239	0
IC2	2916720	1016	0
OC2	674864	240	0
IC3	2924880	1011	0
OC3	671424	238	0
IC4	2925696	1007	0
OC4	681232	241	0
IC5	2947392	1013	0
OC5	677040	240	0
IC6	2970848	1016	0
OC6	676672	240	0
IC7	2987776	1011	0
OC7	678832	240	0
IC8	2937072	1008	0
OC8	667136	236	0
IC9	2937712	1011	0
OC9	665392	237	0
IC10	2910848	1006	0
OC10	668016	239	0
IC11	2884080	1006	0
OC11	668432	240	0
IC12	2877696	1011	0
OC12	656480	236	0
ID1	2891520	1012	0
OD1	666320	238	0
ID2	2910944	1012	0
OD2	668208	237	0
ID3	2922176	1007	0
OD3	667920	237	0
ID4	2962208	1016	0
OD4	668272	236	0
ID5	2947024	1010	0
OD5	682624	241	0
ID6	2952912	1007	0
OD6	675984	238	0
ID7	2976880	1012	0
OD7	682800	240	0
ID8	2959280	1008	0
OD8	684432	242	0
ID9	2938560	1006	0
OD9	672320	239	0
ID10	2938784	1012	0
OD10	665456	237	0
ID11	2902144	1010	0
OD11	663904	238	0
ID12	2900944	1013	0
OD12	672928	241	0
IE1	2890272	1012	0
OE1	676000	242	0
IE2	2894656	1006	0
OE2	673904	240	0
IE3	2935216	1011	0
OE3	667888	237	0
IE4	2933120	1007	0
OE4	686144	243	0
IE5	2966864	1015	0
OE5	679824	240	0
IE6	2965744	1012	0
OE6	672352	237	0
IE7	2964720	1010	0
OE7	669952	236	0
IE8	3074240	1010	0
OE8	667408	236	0
IE9	2942608	1011	0
OE9	679360	241	0
IE10	2947360	1016	0
OE10	660960	236	0
IE11	2921040	1016	0
OE11	663904	238	0
IE12	2896592	1012	0
OE12	662976	238	0
IF1	2884480	1007	0
OF1	674032	241	0
IF2	2909056	1010	0
OF2	668560	238	0
IF3	2957904	1018	0
OF3	674640	239	0
IF4	2961200	1015	0
OF4	674304	239	0
IF5	2945616	1010	0
OF5	666240	237	0
IF6	2953408	1010	0
OF6	666160	236	0
IF7	2968400	1012	0
OF7	669232	237	0
IF8	2966176	1016	0
OF8	674608	239	0
IF9	2947744	1012	0
OF9	671120	239	0
IF10	2916528	1006	0
OF10	670336	240	0
IF11	2909488	1013	0
OF11	664080	238	0
IF12	2910368	1015	0
OF12	657168	237	0
IG1	2882992	1009	0
OG1	678848	243	0
IG2	2911808	1012	0
OG2	667472	238	0
IG3	2919888	1007	0
OG3	669776	238	0
IG4	2926272	1010	0
OG4	681744	242	0
IG5	2925248	1006	0
OG5	676112	240	0
IG6	2935696	1010	0
OG6	671488	238	0
IG7	2936320	1008	0
OG7	661088	235	0
IG8	2942944	1015	0
OG8	662096	236	0
IG9	2932576	1016	0
OG9	669632	239	0
IG10	2926416	1016	0
OG10	662656	238	0
IG11	2886144	1011	0
OG11	660912	238	0
IG12	2877744	1010	0
OG12	654224	236	0
IH1	2877856	1011	0
OH1	668112	239	0
IH2	2913328	1018	0
OH2	664448	237	0
IH3	2928464	1013	0
OH3	674496	240	0
IH4	2905408	1005	0
OH4	663776	237	0
IH5	2921792	1011	0
OH5	667184	238	0
IH6	2933776	1016	0
OH6	653536	234	0
IH7	2936976	1017	0
OH7	657056	235	0
IH8	2909920	1009	0
OH8	664976	238	0
IH9	2899312	1010	0
OH9	664336	239	0
IH10	2917056	1011	0
OH10	666656	240	0
IH11	2870352	1009	0
OH11	663600	240	0
IH12	2853392	1007	0
OH12	647344	235	0
```
