## Supplementary material for "A toolbox of Stable Integration Vectors (SIV) in the fission yeast *Schizosaccharomyces pombe*": Source data: S03_C001_T03_P0111_M1_X1_E2.quant

```
[instrument]
blockid	numofrow	numofcol	coversn	version	coverid	lamphours	blocksn	type	sn
21	8	12	*	1.3.2	*	*	*	ruo	272510497

[head]
version	name	operator	timestamp	expirytime	calibrationID
1.0.5	Quantitation	GUEST	*	*	*

[properties]
quantversion
0.2.5

[conditions]
BlkID	Run	ExcitationColor	EmissionColor	CameraBias	EmissionIndex	BlockTemperature	CameraGain	Point	SampleVolume	Step	ExposureIndex	CoverID	Time	SampleTemperature	CoverTemperature	ExcitationIndex	Stage	Exposure	Cycle
21	20190205smp81-926	x1	m1	*	1	93.0139,93.0314,93.0201,93.0022,93.0232,93.0245	*	111	10	3	2	-1	1549455014.855	92.9143,92.9151,92.9144,92.9154,92.9152,92.9117	105.012	1	3	175	1

[quant]
region	quant	count	saturation
IA1	2991936	1013	0
OA1	672032	237	0
IA2	3009952	1008	0
OA2	673472	236	0
IA3	3052416	1008	0
OA3	671648	234	0
IA4	3110816	1016	0
OA4	674864	234	0
IA5	3132768	1017	0
OA5	675136	233	0
IA6	3124528	1010	0
OA6	696464	240	0
IA7	3125920	1006	0
OA7	694992	239	0
IA8	3144416	1013	0
OA8	688864	237	0
IA9	3129280	1016	0
OA9	685040	237	0
IA10	3125360	1017	0
OA10	678432	236	0
IA11	3073344	1017	0
OA11	669680	235	0
IA12	3027408	1011	0
OA12	671328	238	0
IB1	3014976	1009	0
OB1	673344	237	0
IB2	3068272	1010	0
OB2	691824	241	0
IB3	3129248	1016	0
OB3	694160	240	0
IB4	3165504	1014	0
OB4	696080	239	0
IB5	3201760	1009	0
OB5	694160	237	0
IB6	3220112	1011	0
OB6	691728	235	0
IB7	3250592	1016	0
OB7	698256	237	0
IB8	3246672	1018	0
OB8	697968	237	0
IB9	3239328	1015	0
OB9	690160	236	0
IB10	3154768	1007	0
OB10	696848	240	0
IB11	3121856	1013	0
OB11	681744	237	0
IB12	3056736	1009	0
OB12	679888	239	0
IC1	3061632	1015	0
OC1	681840	239	0
IC2	3122736	1016	0
OC2	695440	240	0
IC3	3161504	1011	0
OC3	695536	238	0
IC4	3202656	1007	0
OC4	708656	241	0
IC5	3250832	1013	0
OC5	709232	240	0
IC6	3316176	1016	0
OC6	714512	240	0
IC7	3416800	1011	0
OC7	716656	240	0
IC8	3289632	1008	0
OC8	704624	236	0
IC9	3278224	1011	0
OC9	700848	237	0
IC10	3219024	1006	0
OC10	700160	239	0
IC11	3150064	1006	0
OC11	696272	240	0
IC12	3094128	1011	0
OC12	678368	236	0
ID1	3066864	1012	0
OD1	680176	238	0
ID2	3119904	1012	0
OD2	684704	237	0
ID3	3162480	1007	0
OD3	692752	237	0
ID4	3264752	1016	0
OD4	697824	236	0
ID5	3269488	1010	0
OD5	716640	241	0
ID6	3305264	1007	0
OD6	715680	238	0
ID7	3352752	1012	0
OD7	722432	240	0
ID8	3339312	1008	0
OD8	725936	242	0
ID9	3297472	1006	0
OD9	713024	239	0
ID10	3261376	1012	0
OD10	698416	237	0
ID11	3178560	1010	0
OD11	695920	238	0
ID12	3141536	1013	0
OD12	693008	241	0
IE1	3079712	1012	0
OE1	691456	242	0
IE2	3110432	1006	0
OE2	693968	240	0
IE3	3204272	1011	0
OE3	692784	237	0
IE4	3231504	1007	0
OE4	719184	243	0
IE5	3308224	1015	0
OE5	715424	240	0
IE6	3335056	1012	0
OE6	713760	237	0
IE7	3338976	1010	0
OE7	713232	236	0
IE8	3677088	1010	0
OE8	706640	236	0
IE9	3291136	1011	0
OE9	715808	241	0
IE10	3270496	1016	0
OE10	695744	236	0
IE11	3204736	1016	0
OE11	693376	238	0
IE12	3139552	1012	0
OE12	684176	238	0
IF1	3059104	1007	0
OF1	689872	241	0
IF2	3114928	1010	0
OF2	686816	238	0
IF3	3210992	1018	0
OF3	698128	239	0
IF4	3257120	1015	0
OF4	704384	239	0
IF5	3264320	1010	0
OF5	701616	237	0
IF6	3285248	1010	0
OF6	699984	236	0
IF7	3315152	1012	0
OF7	703728	237	0
IF8	3302624	1016	0
OF8	708368	239	0
IF9	3271424	1012	0
OF9	702944	239	0
IF10	3215616	1006	0
OF10	702864	240	0
IF11	3173472	1013	0
OF11	687872	238	0
IF12	3152672	1015	0
OF12	680000	237	0
IG1	3062240	1009	0
OG1	692128	243	0
IG2	3114464	1012	0
OG2	683264	238	0
IG3	3161056	1007	0
OG3	689568	238	0
IG4	3207168	1010	0
OG4	707680	242	0
IG5	3221520	1006	0
OG5	700592	240	0
IG6	3251136	1010	0
OG6	702112	238	0
IG7	3254384	1008	0
OG7	692512	235	0
IG8	3262864	1015	0
OG8	690576	236	0
IG9	3233456	1016	0
OG9	696000	239	0
IG10	3218096	1016	0
OG10	688176	238	0
IG11	3140112	1011	0
OG11	682848	238	0
IG12	3088880	1010	0
OG12	670992	236	0
IH1	3055456	1011	0
OH1	678864	239	0
IH2	3108000	1018	0
OH2	676512	237	0
IH3	3167568	1013	0
OH3	693328	240	0
IH4	3170320	1005	0
OH4	687104	237	0
IH5	3186576	1011	0
OH5	690736	238	0
IH6	3212032	1016	0
OH6	679584	234	0
IH7	3216048	1017	0
OH7	683616	235	0
IH8	3191312	1009	0
OH8	693504	238	0
IH9	3177584	1010	0
OH9	690400	239	0
IH10	3222368	1011	0
OH10	689152	240	0
IH11	3094960	1009	0
OH11	682112	240	0
IH12	3056608	1007	0
OH12	664688	235	0
```
