## Supplementary material for "A toolbox of Stable Integration Vectors (SIV) in the fission yeast *Schizosaccharomyces pombe*": Source data: S03_C001_T03_P0111_M1_X1_E3.quant

```
[instrument]
blockid	numofrow	numofcol	coversn	version	coverid	lamphours	blocksn	type	sn
21	8	12	*	1.3.2	*	*	*	ruo	272510497

[head]
version	name	operator	timestamp	expirytime	calibrationID
1.0.5	Quantitation	GUEST	*	*	*

[properties]
quantversion
0.2.5

[conditions]
BlkID	Run	ExcitationColor	EmissionColor	CameraBias	EmissionIndex	BlockTemperature	CameraGain	Point	SampleVolume	Step	ExposureIndex	CoverID	Time	SampleTemperature	CoverTemperature	ExcitationIndex	Stage	Exposure	Cycle
21	20190205smp81-926	x1	m1	*	1	93.0139,93.0314,93.0201,93.0022,93.0232,93.0245	*	111	10	3	3	-1	1549455015.583	92.9143,92.9151,92.9144,92.9154,92.9152,92.9117	105.012	1	3	520	1

[quant]
region	quant	count	saturation
IA1	3376400	1013	0
OA1	705408	237	0
IA2	3457760	1008	0
OA2	718544	236	0
IA3	3570496	1008	0
OA3	722528	234	0
IA4	3722096	1016	0
OA4	731680	234	0
IA5	3786736	1017	0
OA5	742608	233	0
IA6	3831776	1010	0
OA6	771184	240	0
IA7	3833840	1006	0
OA7	771328	239	0
IA8	3873216	1013	0
OA8	764160	237	0
IA9	3828064	1016	0
OA9	754592	237	0
IA10	3814368	1017	0
OA10	744304	236	0
IA11	3673472	1017	0
OA11	728256	235	0
IA12	3541840	1011	0
OA12	717888	238	0
IB1	3472272	1009	0
OB1	715360	237	0
IB2	3601344	1010	0
OB2	744432	241	0
IB3	3760880	1016	0
OB3	759312	240	0
IB4	3904768	1014	0
OB4	775120	239	0
IB5	4050384	1009	0
OB5	787952	237	0
IB6	4094128	1011	0
OB6	783248	235	0
IB7	4153440	1016	0
OB7	795936	237	0
IB8	4149456	1018	0
OB8	795568	237	0
IB9	4158608	1015	0
OB9	782864	236	0
IB10	3957776	1007	0
OB10	781104	240	0
IB11	3826064	1013	0
OB11	753904	237	0
IB12	3630176	1009	0
OB12	737360	239	0
IC1	3551568	1015	0
OC1	727200	239	0
IC2	3718288	1016	0
OC2	753360	240	0
IC3	3863776	1011	0
OC3	762912	238	0
IC4	4022976	1007	0
OC4	793104	241	0
IC5	4143696	1013	0
OC5	808176	240	0
IC6	4340304	1016	0
OC6	821488	240	0
IC7	4673552	1011	0
OC7	832336	240	0
IC8	4312448	1008	0
OC8	815072	236	0
IC9	4290736	1011	0
OC9	807120	237	0
IC10	4135856	1006	0
OC10	795008	239	0
IC11	3922912	1006	0
OC11	774928	240	0
IC12	3739024	1011	0
OC12	739376	236	0
ID1	3618128	1012	0
OD1	730272	238	0
ID2	3754288	1012	0
OD2	746496	237	0
ID3	3920128	1007	0
OD3	770880	237	0
ID4	4161760	1016	0
OD4	786432	236	0
ID5	4241584	1010	0
OD5	825600	241	0
ID6	4382560	1007	0
OD6	841728	238	0
ID7	4482048	1012	0
OD7	848240	240	0
ID8	4491824	1008	0
OD8	847376	242	0
ID9	4395040	1006	0
OD9	825120	239	0
ID10	4243632	1012	0
OD10	798640	237	0
ID11	4022528	1010	0
OD11	776720	238	0
ID12	3870880	1013	0
OD12	761088	241	0
IE1	3634096	1012	0
OE1	742032	242	0
IE2	3763584	1006	0
OE2	759856	240	0
IE3	3996400	1011	0
OE3	769392	237	0
IE4	4135888	1007	0
OE4	814000	243	0
IE5	4308864	1015	0
OE5	823840	240	0
IE6	4443264	1012	0
OE6	841696	237	0
IE7	4463136	1010	0
OE7	842752	236	0
IE8	5470768	1010	0
OE8	829440	236	0
IE9	4343312	1011	0
OE9	830688	241	0
IE10	4247952	1016	0
OE10	794928	236	0
IE11	4039936	1016	0
OE11	778896	238	0
IE12	3858464	1012	0
OE12	754080	238	0
IF1	3621424	1007	0
OF1	735312	241	0
IF2	3770192	1010	0
OF2	748112	238	0
IF3	4010000	1018	0
OF3	769056	239	0
IF4	4184672	1015	0
OF4	789600	239	0
IF5	4234624	1010	0
OF5	800672	237	0
IF6	4320048	1010	0
OF6	809792	236	0
IF7	4395040	1012	0
OF7	815472	237	0
IF8	4358096	1016	0
OF8	818848	239	0
IF9	4296096	1012	0
OF9	810720	239	0
IF10	4161456	1006	0
OF10	798480	240	0
IF11	4012416	1013	0
OF11	768256	238	0
IF12	3915568	1015	0
OF12	741408	237	0
IG1	3615248	1009	0
OG1	736416	243	0
IG2	3757920	1012	0
OG2	742576	238	0
IG3	3908512	1007	0
OG3	757808	238	0
IG4	4047328	1010	0
OG4	783200	242	0
IG5	4120768	1006	0
OG5	790032	240	0
IG6	4203824	1010	0
OG6	794592	238	0
IG7	4215008	1008	0
OG7	785936	235	0
IG8	4222448	1015	0
OG8	784080	236	0
IG9	4158224	1016	0
OG9	785952	239	0
IG10	4093792	1016	0
OG10	768400	238	0
IG11	3899072	1011	0
OG11	752208	238	0
IG12	3753056	1010	0
OG12	724192	236	0
IH1	3582448	1011	0
OH1	717248	239	0
IH2	3706976	1018	0
OH2	723008	237	0
IH3	3882880	1013	0
OH3	748048	240	0
IH4	3962304	1005	0
OH4	747936	237	0
IH5	4005808	1011	0
OH5	760048	238	0
IH6	4059952	1016	0
OH6	753200	234	0
IH7	4058512	1017	0
OH7	760384	235	0
IH8	4046400	1009	0
OH8	767232	238	0
IH9	4013104	1010	0
OH9	762672	239	0
IH10	4130928	1011	0
OH10	753696	240	0
IH11	3774528	1009	0
OH11	737248	240	0
IH12	3652144	1007	0
OH12	708160	235	0
```
