## Supplementary material for "A toolbox of Stable Integration Vectors (SIV) in the fission yeast *Schizosaccharomyces pombe*": Source data: S03_C001_T03_P0112_M1_X1_E1.quant

```
[instrument]
blockid	numofrow	numofcol	coversn	version	coverid	lamphours	blocksn	type	sn
21	8	12	*	1.3.2	*	*	*	ruo	272510497

[head]
version	name	operator	timestamp	expirytime	calibrationID
1.0.5	Quantitation	GUEST	*	*	*

[properties]
quantversion
0.2.5

[conditions]
BlkID	Run	ExcitationColor	EmissionColor	CameraBias	EmissionIndex	BlockTemperature	CameraGain	Point	SampleVolume	Step	ExposureIndex	CoverID	Time	SampleTemperature	CoverTemperature	ExcitationIndex	Stage	Exposure	Cycle
21	20190205smp81-926	x1	m1	*	1	93.3207,93.3067,93.3443,93.3185,93.3095,93.3141	*	112	10	3	1	-1	1549455022.352	93.2118,93.2123,93.2101,93.2124,93.2116,93.2118	105.034	1	3	60	1

[quant]
region	quant	count	saturation
IA1	2858944	1013	0
OA1	661120	237	0
IA2	2863120	1008	0
OA2	660608	236	0
IA3	2882592	1008	0
OA3	655968	234	0
IA4	2902656	1016	0
OA4	655712	234	0
IA5	2911760	1017	0
OA5	651648	233	0
IA6	2892080	1010	0
OA6	672672	240	0
IA7	2884176	1006	0
OA7	666208	239	0
IA8	2900448	1013	0
OA8	661456	237	0
IA9	2892016	1016	0
OA9	660896	237	0
IA10	2895984	1017	0
OA10	653392	236	0
IA11	2877184	1017	0
OA11	651552	235	0
IA12	2847584	1011	0
OA12	658464	238	0
IB1	2866144	1009	0
OB1	661344	237	0
IB2	2889472	1010	0
OB2	676240	241	0
IB3	2926688	1016	0
OB3	674288	240	0
IB4	2928896	1014	0
OB4	673824	239	0
IB5	2929328	1009	0
OB5	670288	237	0
IB6	2933056	1011	0
OB6	663776	235	0
IB7	2954144	1016	0
OB7	667360	237	0
IB8	2946080	1018	0
OB8	666880	237	0
IB9	2932320	1015	0
OB9	662896	236	0
IB10	2890912	1007	0
OB10	670384	240	0
IB11	2885776	1013	0
OB11	659776	237	0
IB12	2861776	1009	0
OB12	663008	239	0
IC1	2891072	1015	0
OC1	666832	239	0
IC2	2915584	1016	0
OC2	674528	240	0
IC3	2926384	1011	0
OC3	671504	238	0
IC4	2922800	1007	0
OC4	682256	241	0
IC5	2947184	1013	0
OC5	676976	240	0
IC6	2967392	1016	0
OC6	677984	240	0
IC7	2994848	1011	0
OC7	679200	240	0
IC8	2940208	1008	0
OC8	666096	236	0
IC9	2941392	1011	0
OC9	667104	237	0
IC10	2907184	1006	0
OC10	669520	239	0
IC11	2882608	1006	0
OC11	669536	240	0
IC12	2876608	1011	0
OC12	657168	236	0
ID1	2891712	1012	0
OD1	665456	238	0
ID2	2909424	1012	0
OD2	665952	237	0
ID3	2919904	1007	0
OD3	668864	237	0
ID4	2962880	1016	0
OD4	666304	236	0
ID5	2948272	1010	0
OD5	681120	241	0
ID6	2949456	1007	0
OD6	673104	238	0
ID7	2979920	1012	0
OD7	679008	240	0
ID8	2961472	1008	0
OD8	685264	242	0
ID9	2938800	1006	0
OD9	671904	239	0
ID10	2934848	1012	0
OD10	663920	237	0
ID11	2905968	1010	0
OD11	664208	238	0
ID12	2898752	1013	0
OD12	670320	241	0
IE1	2893744	1012	0
OE1	676384	242	0
IE2	2894448	1006	0
OE2	673792	240	0
IE3	2933712	1011	0
OE3	668176	237	0
IE4	2929008	1007	0
OE4	686912	243	0
IE5	2966256	1015	0
OE5	678784	240	0
IE6	2966416	1012	0
OE6	670432	237	0
IE7	2966768	1010	0
OE7	669888	236	0
IE8	3075008	1010	0
OE8	665520	236	0
IE9	2941456	1011	0
OE9	677408	241	0
IE10	2942016	1016	0
OE10	661536	236	0
IE11	2915216	1016	0
OE11	664928	238	0
IE12	2896464	1012	0
OE12	663472	238	0
IF1	2875600	1007	0
OF1	671712	241	0
IF2	2904720	1010	0
OF2	668112	238	0
IF3	2953232	1018	0
OF3	673728	239	0
IF4	2957984	1015	0
OF4	675408	239	0
IF5	2947392	1010	0
OF5	668096	237	0
IF6	2948976	1010	0
OF6	665872	236	0
IF7	2964336	1012	0
OF7	669312	237	0
IF8	2963008	1016	0
OF8	673712	239	0
IF9	2937600	1012	0
OF9	671616	239	0
IF10	2909312	1006	0
OF10	669856	240	0
IF11	2903616	1013	0
OF11	663824	238	0
IF12	2908688	1015	0
OF12	658336	237	0
IG1	2880496	1009	0
OG1	677584	243	0
IG2	2905024	1012	0
OG2	666096	238	0
IG3	2915440	1007	0
OG3	669856	238	0
IG4	2925888	1010	0
OG4	679360	242	0
IG5	2920352	1006	0
OG5	674480	240	0
IG6	2930720	1010	0
OG6	668400	238	0
IG7	2930256	1008	0
OG7	659360	235	0
IG8	2941824	1015	0
OG8	660240	236	0
IG9	2926544	1016	0
OG9	669792	239	0
IG10	2922864	1016	0
OG10	663392	238	0
IG11	2886176	1011	0
OG11	660464	238	0
IG12	2870576	1010	0
OG12	653184	236	0
IH1	2877616	1011	0
OH1	666400	239	0
IH2	2917360	1018	0
OH2	663952	237	0
IH3	2928640	1013	0
OH3	673264	240	0
IH4	2902304	1005	0
OH4	664752	237	0
IH5	2918128	1011	0
OH5	666160	238	0
IH6	2932608	1016	0
OH6	656064	234	0
IH7	2934448	1017	0
OH7	658624	235	0
IH8	2910208	1009	0
OH8	664912	238	0
IH9	2897008	1010	0
OH9	664496	239	0
IH10	2915680	1011	0
OH10	666976	240	0
IH11	2864560	1009	0
OH11	664256	240	0
IH12	2853328	1007	0
OH12	650320	235	0
```
