## Supplementary material for "A toolbox of Stable Integration Vectors (SIV) in the fission yeast *Schizosaccharomyces pombe*": Source data: S03_C001_T03_P0112_M1_X1_E2.quant

```
[instrument]
blockid	numofrow	numofcol	coversn	version	coverid	lamphours	blocksn	type	sn
21	8	12	*	1.3.2	*	*	*	ruo	272510497

[head]
version	name	operator	timestamp	expirytime	calibrationID
1.0.5	Quantitation	GUEST	*	*	*

[properties]
quantversion
0.2.5

[conditions]
BlkID	Run	ExcitationColor	EmissionColor	CameraBias	EmissionIndex	BlockTemperature	CameraGain	Point	SampleVolume	Step	ExposureIndex	CoverID	Time	SampleTemperature	CoverTemperature	ExcitationIndex	Stage	Exposure	Cycle
21	20190205smp81-926	x1	m1	*	1	93.3207,93.3067,93.3443,93.3185,93.3095,93.3141	*	112	10	3	2	-1	1549455022.983	93.2118,93.2123,93.2101,93.2124,93.2116,93.2118	105.034	1	3	175	1

[quant]
region	quant	count	saturation
IA1	2992832	1013	0
OA1	670752	237	0
IA2	3012384	1008	0
OA2	674896	236	0
IA3	3052000	1008	0
OA3	672896	234	0
IA4	3109696	1016	0
OA4	674960	234	0
IA5	3128752	1017	0
OA5	674512	233	0
IA6	3123376	1010	0
OA6	697024	240	0
IA7	3121488	1006	0
OA7	693552	239	0
IA8	3142960	1013	0
OA8	685184	237	0
IA9	3124288	1016	0
OA9	682224	237	0
IA10	3127040	1017	0
OA10	676992	236	0
IA11	3073120	1017	0
OA11	668288	235	0
IA12	3019184	1011	0
OA12	672000	238	0
IB1	3015776	1009	0
OB1	674480	237	0
IB2	3061408	1010	0
OB2	692640	241	0
IB3	3123584	1016	0
OB3	697776	240	0
IB4	3167936	1014	0
OB4	699184	239	0
IB5	3197984	1009	0
OB5	698304	237	0
IB6	3217024	1011	0
OB6	691328	235	0
IB7	3245056	1016	0
OB7	697104	237	0
IB8	3243248	1018	0
OB8	699760	237	0
IB9	3234080	1015	0
OB9	692640	236	0
IB10	3153136	1007	0
OB10	698192	240	0
IB11	3119184	1013	0
OB11	683168	237	0
IB12	3049376	1009	0
OB12	680000	239	0
IC1	3051456	1015	0
OC1	681616	239	0
IC2	3103888	1016	0
OC2	691728	240	0
IC3	3156576	1011	0
OC3	693424	238	0
IC4	3194128	1007	0
OC4	706816	241	0
IC5	3240080	1013	0
OC5	707328	240	0
IC6	3310112	1016	0
OC6	713200	240	0
IC7	3409184	1011	0
OC7	715312	240	0
IC8	3279728	1008	0
OC8	703072	236	0
IC9	3264928	1011	0
OC9	700048	237	0
IC10	3213360	1006	0
OC10	698928	239	0
IC11	3141616	1006	0
OC11	695376	240	0
IC12	3087616	1011	0
OC12	676768	236	0
ID1	3071120	1012	0
OD1	683568	238	0
ID2	3117200	1012	0
OD2	686976	237	0
ID3	3166000	1007	0
OD3	692672	237	0
ID4	3258624	1016	0
OD4	698384	236	0
ID5	3270464	1010	0
OD5	715936	241	0
ID6	3307968	1007	0
OD6	716240	238	0
ID7	3350912	1012	0
OD7	722288	240	0
ID8	3345040	1008	0
OD8	726672	242	0
ID9	3298928	1006	0
OD9	712224	239	0
ID10	3264400	1012	0
OD10	698128	237	0
ID11	3179888	1010	0
OD11	692768	238	0
ID12	3141472	1013	0
OD12	696160	241	0
IE1	3070944	1012	0
OE1	689456	242	0
IE2	3103376	1006	0
OE2	694080	240	0
IE3	3194432	1011	0
OE3	693424	237	0
IE4	3230464	1007	0
OE4	718656	243	0
IE5	3293616	1015	0
OE5	714480	240	0
IE6	3326160	1012	0
OE6	714768	237	0
IE7	3336416	1010	0
OE7	712064	236	0
IE8	3660112	1010	0
OE8	708176	236	0
IE9	3287712	1011	0
OE9	719888	241	0
IE10	3261360	1016	0
OE10	696704	236	0
IE11	3190976	1016	0
OE11	692192	238	0
IE12	3127456	1012	0
OE12	684304	238	0
IF1	3055984	1007	0
OF1	688240	241	0
IF2	3114480	1010	0
OF2	686144	238	0
IF3	3210016	1018	0
OF3	695456	239	0
IF4	3259760	1015	0
OF4	704112	239	0
IF5	3263776	1010	0
OF5	700480	237	0
IF6	3288048	1010	0
OF6	701792	236	0
IF7	3320032	1012	0
OF7	705840	237	0
IF8	3308720	1016	0
OF8	708832	239	0
IF9	3276272	1012	0
OF9	703488	239	0
IF10	3217616	1006	0
OF10	700512	240	0
IF11	3174960	1013	0
OF11	688352	238	0
IF12	3153744	1015	0
OF12	677696	237	0
IG1	3056144	1009	0
OG1	689648	243	0
IG2	3113472	1012	0
OG2	683296	238	0
IG3	3159520	1007	0
OG3	687936	238	0
IG4	3200928	1010	0
OG4	703568	242	0
IG5	3216864	1006	0
OG5	704144	240	0
IG6	3243328	1010	0
OG6	699472	238	0
IG7	3245360	1008	0
OG7	689664	235	0
IG8	3256864	1015	0
OG8	691792	236	0
IG9	3233984	1016	0
OG9	696320	239	0
IG10	3209536	1016	0
OG10	689616	238	0
IG11	3133312	1011	0
OG11	681904	238	0
IG12	3086752	1010	0
OG12	669920	236	0
IH1	3054576	1011	0
OH1	678480	239	0
IH2	3110064	1018	0
OH2	677936	237	0
IH3	3164304	1013	0
OH3	693664	240	0
IH4	3172112	1005	0
OH4	684912	237	0
IH5	3192608	1011	0
OH5	689280	238	0
IH6	3212128	1016	0
OH6	680336	234	0
IH7	3213488	1017	0
OH7	682560	235	0
IH8	3190352	1009	0
OH8	691104	238	0
IH9	3176880	1010	0
OH9	689024	239	0
IH10	3220048	1011	0
OH10	687744	240	0
IH11	3097232	1009	0
OH11	681360	240	0
IH12	3057648	1007	0
OH12	663392	235	0
```
