## Supplementary material for "A toolbox of Stable Integration Vectors (SIV) in the fission yeast *Schizosaccharomyces pombe*": Source data: S03_C001_T03_P0112_M1_X1_E3.quant

```
[instrument]
blockid	numofrow	numofcol	coversn	version	coverid	lamphours	blocksn	type	sn
21	8	12	*	1.3.2	*	*	*	ruo	272510497

[head]
version	name	operator	timestamp	expirytime	calibrationID
1.0.5	Quantitation	GUEST	*	*	*

[properties]
quantversion
0.2.5

[conditions]
BlkID	Run	ExcitationColor	EmissionColor	CameraBias	EmissionIndex	BlockTemperature	CameraGain	Point	SampleVolume	Step	ExposureIndex	CoverID	Time	SampleTemperature	CoverTemperature	ExcitationIndex	Stage	Exposure	Cycle
21	20190205smp81-926	x1	m1	*	1	93.3207,93.3067,93.3443,93.3185,93.3095,93.3141	*	112	10	3	3	-1	1549455023.698	93.2118,93.2123,93.2101,93.2124,93.2116,93.2118	105.034	1	3	520	1

[quant]
region	quant	count	saturation
IA1	3371744	1013	0
OA1	707680	237	0
IA2	3451520	1008	0
OA2	717296	236	0
IA3	3557584	1008	0
OA3	722192	234	0
IA4	3713984	1016	0
OA4	732560	234	0
IA5	3775200	1017	0
OA5	742288	233	0
IA6	3820352	1010	0
OA6	771664	240	0
IA7	3830320	1006	0
OA7	772896	239	0
IA8	3861184	1013	0
OA8	765088	237	0
IA9	3817824	1016	0
OA9	757392	237	0
IA10	3802368	1017	0
OA10	743744	236	0
IA11	3666528	1017	0
OA11	727504	235	0
IA12	3534784	1011	0
OA12	718992	238	0
IB1	3465520	1009	0
OB1	715984	237	0
IB2	3596320	1010	0
OB2	743056	241	0
IB3	3753424	1016	0
OB3	757072	240	0
IB4	3900080	1014	0
OB4	771856	239	0
IB5	4049520	1009	0
OB5	786192	237	0
IB6	4090544	1011	0
OB6	782848	235	0
IB7	4148464	1016	0
OB7	796000	237	0
IB8	4134832	1018	0
OB8	797424	237	0
IB9	4149680	1015	0
OB9	780336	236	0
IB10	3945264	1007	0
OB10	781296	240	0
IB11	3818400	1013	0
OB11	751376	237	0
IB12	3625216	1009	0
OB12	738544	239	0
IC1	3547840	1015	0
OC1	729632	239	0
IC2	3707760	1016	0
OC2	750464	240	0
IC3	3858880	1011	0
OC3	763568	238	0
IC4	4020384	1007	0
OC4	792544	241	0
IC5	4132192	1013	0
OC5	807904	240	0
IC6	4330448	1016	0
OC6	819952	240	0
IC7	4653600	1011	0
OC7	832368	240	0
IC8	4299168	1008	0
OC8	814944	236	0
IC9	4280688	1011	0
OC9	807120	237	0
IC10	4126352	1006	0
OC10	793856	239	0
IC11	3916464	1006	0
OC11	775952	240	0
IC12	3733632	1011	0
OC12	739200	236	0
ID1	3614912	1012	0
OD1	730656	238	0
ID2	3748656	1012	0
OD2	747648	237	0
ID3	3913056	1007	0
OD3	768096	237	0
ID4	4158096	1016	0
OD4	786128	236	0
ID5	4230928	1010	0
OD5	823776	241	0
ID6	4375024	1007	0
OD6	843552	238	0
ID7	4474128	1012	0
OD7	847808	240	0
ID8	4483760	1008	0
OD8	847696	242	0
ID9	4384272	1006	0
OD9	824640	239	0
ID10	4238320	1012	0
OD10	801024	237	0
ID11	4019472	1010	0
OD11	778096	238	0
ID12	3863072	1013	0
OD12	762080	241	0
IE1	3626560	1012	0
OE1	740864	242	0
IE2	3755008	1006	0
OE2	758384	240	0
IE3	3986400	1011	0
OE3	770032	237	0
IE4	4125552	1007	0
OE4	814176	243	0
IE5	4299600	1015	0
OE5	823920	240	0
IE6	4427312	1012	0
OE6	841024	237	0
IE7	4452144	1010	0
OE7	841632	236	0
IE8	5455568	1010	0
OE8	827888	236	0
IE9	4334176	1011	0
OE9	832656	241	0
IE10	4225552	1016	0
OE10	796064	236	0
IE11	4030400	1016	0
OE11	776000	238	0
IE12	3854400	1012	0
OE12	753024	238	0
IF1	3616832	1007	0
OF1	735856	241	0
IF2	3767984	1010	0
OF2	748912	238	0
IF3	3995488	1018	0
OF3	771248	239	0
IF4	4178032	1015	0
OF4	789264	239	0
IF5	4223360	1010	0
OF5	801664	237	0
IF6	4309600	1010	0
OF6	811280	236	0
IF7	4386224	1012	0
OF7	818368	237	0
IF8	4357568	1016	0
OF8	818288	239	0
IF9	4291328	1012	0
OF9	811808	239	0
IF10	4150880	1006	0
OF10	796096	240	0
IF11	3994784	1013	0
OF11	766288	238	0
IF12	3902976	1015	0
OF12	741088	237	0
IG1	3601856	1009	0
OG1	737440	243	0
IG2	3751104	1012	0
OG2	739600	238	0
IG3	3899584	1007	0
OG3	754720	238	0
IG4	4030848	1010	0
OG4	780912	242	0
IG5	4120976	1006	0
OG5	787888	240	0
IG6	4190448	1010	0
OG6	793600	238	0
IG7	4203808	1008	0
OG7	785136	235	0
IG8	4219728	1015	0
OG8	785376	236	0
IG9	4151520	1016	0
OG9	785424	239	0
IG10	4089040	1016	0
OG10	767552	238	0
IG11	3889424	1011	0
OG11	749920	238	0
IG12	3744880	1010	0
OG12	726192	236	0
IH1	3583168	1011	0
OH1	719120	239	0
IH2	3711200	1018	0
OH2	723088	237	0
IH3	3882032	1013	0
OH3	748768	240	0
IH4	3958544	1005	0
OH4	751536	237	0
IH5	3995408	1011	0
OH5	764528	238	0
IH6	4052496	1016	0
OH6	757792	234	0
IH7	4056640	1017	0
OH7	759984	235	0
IH8	4046128	1009	0
OH8	769504	238	0
IH9	4014880	1010	0
OH9	763584	239	0
IH10	4136016	1011	0
OH10	756192	240	0
IH11	3770576	1009	0
OH11	737776	240	0
IH12	3653808	1007	0
OH12	708160	235	0
```
