## Supplementary material for "A toolbox of Stable Integration Vectors (SIV) in the fission yeast *Schizosaccharomyces pombe*": Source data: S03_C001_T03_P0113_M1_X1_E1.quant

```
[instrument]
blockid	numofrow	numofcol	coversn	version	coverid	lamphours	blocksn	type	sn
21	8	12	*	1.3.2	*	*	*	ruo	272510497

[head]
version	name	operator	timestamp	expirytime	calibrationID
1.0.5	Quantitation	GUEST	*	*	*

[properties]
quantversion
0.2.5

[conditions]
BlkID	Run	ExcitationColor	EmissionColor	CameraBias	EmissionIndex	BlockTemperature	CameraGain	Point	SampleVolume	Step	ExposureIndex	CoverID	Time	SampleTemperature	CoverTemperature	ExcitationIndex	Stage	Exposure	Cycle
21	20190205smp81-926	x1	m1	*	1	93.6479,93.6385,93.6303,93.6372,93.6471,93.6241	*	113	10	3	1	-1	1549455030.517	93.516,93.5172,93.516,93.5167,93.5165,93.5165	104.989	1	3	60	1

[quant]
region	quant	count	saturation
IA1	2866544	1013	0
OA1	661856	237	0
IA2	2869920	1008	0
OA2	660160	236	0
IA3	2880960	1008	0
OA3	657344	234	0
IA4	2908448	1016	0
OA4	656576	234	0
IA5	2914384	1017	0
OA5	653472	233	0
IA6	2897392	1010	0
OA6	674080	240	0
IA7	2889216	1006	0
OA7	669552	239	0
IA8	2900560	1013	0
OA8	664224	237	0
IA9	2895408	1016	0
OA9	661296	237	0
IA10	2901888	1017	0
OA10	657760	236	0
IA11	2881008	1017	0
OA11	652992	235	0
IA12	2853968	1011	0
OA12	660272	238	0
IB1	2867120	1009	0
OB1	661712	237	0
IB2	2882640	1010	0
OB2	675712	241	0
IB3	2921792	1016	0
OB3	674848	240	0
IB4	2922384	1014	0
OB4	673600	239	0
IB5	2923920	1009	0
OB5	668704	237	0
IB6	2927440	1011	0
OB6	662448	235	0
IB7	2948384	1016	0
OB7	666768	237	0
IB8	2946976	1018	0
OB8	665568	237	0
IB9	2933536	1015	0
OB9	659600	236	0
IB10	2888272	1007	0
OB10	670032	240	0
IB11	2892880	1013	0
OB11	660224	237	0
IB12	2859472	1009	0
OB12	663120	239	0
IC1	2888224	1015	0
OC1	667424	239	0
IC2	2912208	1016	0
OC2	673536	240	0
IC3	2914768	1011	0
OC3	671424	238	0
IC4	2914960	1007	0
OC4	678176	241	0
IC5	2940464	1013	0
OC5	677904	240	0
IC6	2961952	1016	0
OC6	677744	240	0
IC7	2989728	1011	0
OC7	679920	240	0
IC8	2937456	1008	0
OC8	665968	236	0
IC9	2934544	1011	0
OC9	665472	237	0
IC10	2903616	1006	0
OC10	670368	239	0
IC11	2878704	1006	0
OC11	669744	240	0
IC12	2878256	1011	0
OC12	655120	236	0
ID1	2887776	1012	0
OD1	665072	238	0
ID2	2909552	1012	0
OD2	664384	237	0
ID3	2916240	1007	0
OD3	665824	237	0
ID4	2958992	1016	0
OD4	666448	236	0
ID5	2945872	1010	0
OD5	679984	241	0
ID6	2947088	1007	0
OD6	676928	238	0
ID7	2974496	1012	0
OD7	680480	240	0
ID8	2956480	1008	0
OD8	684864	242	0
ID9	2934800	1006	0
OD9	673728	239	0
ID10	2929616	1012	0
OD10	664128	237	0
ID11	2901568	1010	0
OD11	662464	238	0
ID12	2895424	1013	0
OD12	671536	241	0
IE1	2886240	1012	0
OE1	676336	242	0
IE2	2893632	1006	0
OE2	672784	240	0
IE3	2932944	1011	0
OE3	666464	237	0
IE4	2929536	1007	0
OE4	687552	243	0
IE5	2964816	1015	0
OE5	678800	240	0
IE6	2968256	1012	0
OE6	673824	237	0
IE7	2962208	1010	0
OE7	670016	236	0
IE8	3072192	1010	0
OE8	668000	236	0
IE9	2941568	1011	0
OE9	678832	241	0
IE10	2940688	1016	0
OE10	662032	236	0
IE11	2913840	1016	0
OE11	663360	238	0
IE12	2893552	1012	0
OE12	663264	238	0
IF1	2876096	1007	0
OF1	674640	241	0
IF2	2900352	1010	0
OF2	668432	238	0
IF3	2956448	1018	0
OF3	671392	239	0
IF4	2953488	1015	0
OF4	674352	239	0
IF5	2945664	1010	0
OF5	668528	237	0
IF6	2948064	1010	0
OF6	667344	236	0
IF7	2963744	1012	0
OF7	669168	237	0
IF8	2961168	1016	0
OF8	672064	239	0
IF9	2935792	1012	0
OF9	669792	239	0
IF10	2909840	1006	0
OF10	669808	240	0
IF11	2902128	1013	0
OF11	661824	238	0
IF12	2903072	1015	0
OF12	657968	237	0
IG1	2874656	1009	0
OG1	675968	243	0
IG2	2907328	1012	0
OG2	668704	238	0
IG3	2911008	1007	0
OG3	667808	238	0
IG4	2924352	1010	0
OG4	680992	242	0
IG5	2921568	1006	0
OG5	675984	240	0
IG6	2934336	1010	0
OG6	670640	238	0
IG7	2929808	1008	0
OG7	660672	235	0
IG8	2939120	1015	0
OG8	661456	236	0
IG9	2928896	1016	0
OG9	668000	239	0
IG10	2919184	1016	0
OG10	662128	238	0
IG11	2882528	1011	0
OG11	659088	238	0
IG12	2871536	1010	0
OG12	655024	236	0
IH1	2874480	1011	0
OH1	665616	239	0
IH2	2913632	1018	0
OH2	662432	237	0
IH3	2918944	1013	0
OH3	673424	240	0
IH4	2901184	1005	0
OH4	663584	237	0
IH5	2915040	1011	0
OH5	667312	238	0
IH6	2931504	1016	0
OH6	653904	234	0
IH7	2933744	1017	0
OH7	657408	235	0
IH8	2905616	1009	0
OH8	665232	238	0
IH9	2898640	1010	0
OH9	665408	239	0
IH10	2913920	1011	0
OH10	667200	240	0
IH11	2867296	1009	0
OH11	665296	240	0
IH12	2855312	1007	0
OH12	650288	235	0
```
