## Supplementary material for "A toolbox of Stable Integration Vectors (SIV) in the fission yeast *Schizosaccharomyces pombe*": Source data: S03_C001_T03_P0113_M1_X1_E2.quant

```
[instrument]
blockid	numofrow	numofcol	coversn	version	coverid	lamphours	blocksn	type	sn
21	8	12	*	1.3.2	*	*	*	ruo	272510497

[head]
version	name	operator	timestamp	expirytime	calibrationID
1.0.5	Quantitation	GUEST	*	*	*

[properties]
quantversion
0.2.5

[conditions]
BlkID	Run	ExcitationColor	EmissionColor	CameraBias	EmissionIndex	BlockTemperature	CameraGain	Point	SampleVolume	Step	ExposureIndex	CoverID	Time	SampleTemperature	CoverTemperature	ExcitationIndex	Stage	Exposure	Cycle
21	20190205smp81-926	x1	m1	*	1	93.6479,93.6385,93.6303,93.6372,93.6471,93.6241	*	113	10	3	2	-1	1549455031.167	93.516,93.5172,93.516,93.5167,93.5165,93.5165	104.989	1	3	175	1

[quant]
region	quant	count	saturation
IA1	2992880	1013	0
OA1	674384	237	0
IA2	3008384	1008	0
OA2	675024	236	0
IA3	3046032	1008	0
OA3	673072	234	0
IA4	3110864	1016	0
OA4	675280	234	0
IA5	3128704	1017	0
OA5	674640	233	0
IA6	3121408	1010	0
OA6	696944	240	0
IA7	3121360	1006	0
OA7	694320	239	0
IA8	3146944	1013	0
OA8	686576	237	0
IA9	3128384	1016	0
OA9	682880	237	0
IA10	3128592	1017	0
OA10	678432	236	0
IA11	3076368	1017	0
OA11	669664	235	0
IA12	3025376	1011	0
OA12	674608	238	0
IB1	3014240	1009	0
OB1	676000	237	0
IB2	3062416	1010	0
OB2	692384	241	0
IB3	3123280	1016	0
OB3	696256	240	0
IB4	3163472	1014	0
OB4	699056	239	0
IB5	3199632	1009	0
OB5	699808	237	0
IB6	3213136	1011	0
OB6	692176	235	0
IB7	3241808	1016	0
OB7	698560	237	0
IB8	3237984	1018	0
OB8	699360	237	0
IB9	3230096	1015	0
OB9	692544	236	0
IB10	3149712	1007	0
OB10	696880	240	0
IB11	3114752	1013	0
OB11	685328	237	0
IB12	3048608	1009	0
OB12	681744	239	0
IC1	3046592	1015	0
OC1	681408	239	0
IC2	3107632	1016	0
OC2	693088	240	0
IC3	3151600	1011	0
OC3	693552	238	0
IC4	3189216	1007	0
OC4	708592	241	0
IC5	3234224	1013	0
OC5	707936	240	0
IC6	3296592	1016	0
OC6	712992	240	0
IC7	3401136	1011	0
OC7	715472	240	0
IC8	3271984	1008	0
OC8	703904	236	0
IC9	3265008	1011	0
OC9	701024	237	0
IC10	3205968	1006	0
OC10	700304	239	0
IC11	3132464	1006	0
OC11	694288	240	0
IC12	3087280	1011	0
OC12	676480	236	0
ID1	3067952	1012	0
OD1	681488	238	0
ID2	3112800	1012	0
OD2	685168	237	0
ID3	3160848	1007	0
OD3	692736	237	0
ID4	3254000	1016	0
OD4	697088	236	0
ID5	3261360	1010	0
OD5	717456	241	0
ID6	3301232	1007	0
OD6	717904	238	0
ID7	3340432	1012	0
OD7	722640	240	0
ID8	3329248	1008	0
OD8	724848	242	0
ID9	3288528	1006	0
OD9	709232	239	0
ID10	3250720	1012	0
OD10	698816	237	0
ID11	3177344	1010	0
OD11	692416	238	0
ID12	3133104	1013	0
OD12	694752	241	0
IE1	3072480	1012	0
OE1	693344	242	0
IE2	3105120	1006	0
OE2	693616	240	0
IE3	3196304	1011	0
OE3	693120	237	0
IE4	3226720	1007	0
OE4	720048	243	0
IE5	3295616	1015	0
OE5	714976	240	0
IE6	3326624	1012	0
OE6	715424	237	0
IE7	3331408	1010	0
OE7	712048	236	0
IE8	3663024	1010	0
OE8	709328	236	0
IE9	3287216	1011	0
OE9	715968	241	0
IE10	3262240	1016	0
OE10	696896	236	0
IE11	3188880	1016	0
OE11	693408	238	0
IE12	3130208	1012	0
OE12	683920	238	0
IF1	3063312	1007	0
OF1	691968	241	0
IF2	3119584	1010	0
OF2	687648	238	0
IF3	3215008	1018	0
OF3	697008	239	0
IF4	3260496	1015	0
OF4	703568	239	0
IF5	3266112	1010	0
OF5	704368	237	0
IF6	3288432	1010	0
OF6	704000	236	0
IF7	3315936	1012	0
OF7	707472	237	0
IF8	3314416	1016	0
OF8	710464	239	0
IF9	3270288	1012	0
OF9	707216	239	0
IF10	3219104	1006	0
OF10	703792	240	0
IF11	3178832	1013	0
OF11	690960	238	0
IF12	3158144	1015	0
OF12	679952	237	0
IG1	3056496	1009	0
OG1	690896	243	0
IG2	3111408	1012	0
OG2	685296	238	0
IG3	3154448	1007	0
OG3	688960	238	0
IG4	3200560	1010	0
OG4	706000	242	0
IG5	3219376	1006	0
OG5	702960	240	0
IG6	3245440	1010	0
OG6	701280	238	0
IG7	3249712	1008	0
OG7	691712	235	0
IG8	3256128	1015	0
OG8	693040	236	0
IG9	3232384	1016	0
OG9	696048	239	0
IG10	3210832	1016	0
OG10	689504	238	0
IG11	3132000	1011	0
OG11	683616	238	0
IG12	3090224	1010	0
OG12	672016	236	0
IH1	3055664	1011	0
OH1	678336	239	0
IH2	3111168	1018	0
OH2	676448	237	0
IH3	3157024	1013	0
OH3	690560	240	0
IH4	3163936	1005	0
OH4	686448	237	0
IH5	3184320	1011	0
OH5	689872	238	0
IH6	3206112	1016	0
OH6	680464	234	0
IH7	3213248	1017	0
OH7	682912	235	0
IH8	3189728	1009	0
OH8	690928	238	0
IH9	3175824	1010	0
OH9	689280	239	0
IH10	3216720	1011	0
OH10	686928	240	0
IH11	3086736	1009	0
OH11	683920	240	0
IH12	3049872	1007	0
OH12	663664	235	0
```
