## Supplementary material for "A toolbox of Stable Integration Vectors (SIV) in the fission yeast *Schizosaccharomyces pombe*": Source data: S03_C001_T03_P0113_M1_X1_E3.quant

```
[instrument]
blockid	numofrow	numofcol	coversn	version	coverid	lamphours	blocksn	type	sn
21	8	12	*	1.3.2	*	*	*	ruo	272510497

[head]
version	name	operator	timestamp	expirytime	calibrationID
1.0.5	Quantitation	GUEST	*	*	*

[properties]
quantversion
0.2.5

[conditions]
BlkID	Run	ExcitationColor	EmissionColor	CameraBias	EmissionIndex	BlockTemperature	CameraGain	Point	SampleVolume	Step	ExposureIndex	CoverID	Time	SampleTemperature	CoverTemperature	ExcitationIndex	Stage	Exposure	Cycle
21	20190205smp81-926	x1	m1	*	1	93.6479,93.6385,93.6303,93.6372,93.6471,93.6241	*	113	10	3	3	-1	1549455031.882	93.516,93.5172,93.516,93.5167,93.5165,93.5165	104.989	1	3	520	1

[quant]
region	quant	count	saturation
IA1	3368240	1013	0
OA1	706608	237	0
IA2	3450752	1008	0
OA2	719408	236	0
IA3	3554544	1008	0
OA3	723712	234	0
IA4	3714528	1016	0
OA4	734048	234	0
IA5	3769136	1017	0
OA5	741488	233	0
IA6	3806336	1010	0
OA6	773088	240	0
IA7	3819520	1006	0
OA7	772000	239	0
IA8	3855872	1013	0
OA8	763232	237	0
IA9	3813808	1016	0
OA9	754224	237	0
IA10	3797696	1017	0
OA10	741904	236	0
IA11	3653600	1017	0
OA11	726016	235	0
IA12	3525680	1011	0
OA12	720080	238	0
IB1	3467856	1009	0
OB1	713168	237	0
IB2	3596480	1010	0
OB2	743328	241	0
IB3	3748240	1016	0
OB3	756832	240	0
IB4	3887152	1014	0
OB4	772032	239	0
IB5	4038480	1009	0
OB5	790528	237	0
IB6	4082448	1011	0
OB6	783360	235	0
IB7	4133840	1016	0
OB7	796352	237	0
IB8	4132608	1018	0
OB8	796288	237	0
IB9	4140176	1015	0
OB9	782544	236	0
IB10	3946000	1007	0
OB10	781472	240	0
IB11	3807616	1013	0
OB11	751280	237	0
IB12	3620352	1009	0
OB12	737760	239	0
IC1	3546464	1015	0
OC1	727920	239	0
IC2	3698544	1016	0
OC2	751232	240	0
IC3	3845792	1011	0
OC3	763952	238	0
IC4	4004848	1007	0
OC4	792784	241	0
IC5	4128832	1013	0
OC5	807520	240	0
IC6	4312928	1016	0
OC6	820160	240	0
IC7	4646816	1011	0
OC7	832000	240	0
IC8	4283776	1008	0
OC8	815872	236	0
IC9	4261184	1011	0
OC9	806368	237	0
IC10	4110640	1006	0
OC10	792528	239	0
IC11	3910080	1006	0
OC11	776496	240	0
IC12	3721632	1011	0
OC12	738672	236	0
ID1	3611904	1012	0
OD1	730992	238	0
ID2	3747744	1012	0
OD2	746176	237	0
ID3	3903664	1007	0
OD3	769248	237	0
ID4	4152384	1016	0
OD4	788480	236	0
ID5	4221296	1010	0
OD5	823600	241	0
ID6	4368320	1007	0
OD6	843664	238	0
ID7	4463216	1012	0
OD7	850048	240	0
ID8	4476640	1008	0
OD8	850944	242	0
ID9	4376416	1006	0
OD9	825968	239	0
ID10	4230016	1012	0
OD10	799664	237	0
ID11	4014080	1010	0
OD11	779328	238	0
ID12	3862160	1013	0
OD12	765552	241	0
IE1	3620016	1012	0
OE1	743712	242	0
IE2	3747984	1006	0
OE2	757056	240	0
IE3	3976128	1011	0
OE3	768432	237	0
IE4	4123024	1007	0
OE4	813168	243	0
IE5	4287936	1015	0
OE5	824672	240	0
IE6	4417376	1012	0
OE6	841536	237	0
IE7	4441248	1010	0
OE7	841760	236	0
IE8	5436944	1010	0
OE8	831088	236	0
IE9	4323024	1011	0
OE9	831472	241	0
IE10	4220544	1016	0
OE10	796208	236	0
IE11	4022336	1016	0
OE11	779104	238	0
IE12	3842320	1012	0
OE12	752928	238	0
IF1	3610128	1007	0
OF1	737216	241	0
IF2	3758288	1010	0
OF2	748304	238	0
IF3	3978976	1018	0
OF3	771504	239	0
IF4	4169536	1015	0
OF4	790224	239	0
IF5	4209184	1010	0
OF5	799856	237	0
IF6	4302224	1010	0
OF6	811168	236	0
IF7	4371744	1012	0
OF7	817552	237	0
IF8	4332912	1016	0
OF8	819520	239	0
IF9	4266224	1012	0
OF9	812800	239	0
IF10	4133584	1006	0
OF10	796336	240	0
IF11	3989472	1013	0
OF11	768240	238	0
IF12	3893136	1015	0
OF12	742528	237	0
IG1	3600880	1009	0
OG1	736688	243	0
IG2	3738448	1012	0
OG2	740112	238	0
IG3	3887584	1007	0
OG3	755712	238	0
IG4	4026576	1010	0
OG4	782080	242	0
IG5	4109040	1006	0
OG5	790880	240	0
IG6	4182016	1010	0
OG6	792624	238	0
IG7	4193808	1008	0
OG7	786000	235	0
IG8	4205008	1015	0
OG8	786352	236	0
IG9	4140768	1016	0
OG9	786288	239	0
IG10	4076496	1016	0
OG10	770480	238	0
IG11	3880848	1011	0
OG11	750656	238	0
IG12	3733824	1010	0
OG12	726672	236	0
IH1	3575440	1011	0
OH1	717504	239	0
IH2	3698096	1018	0
OH2	725008	237	0
IH3	3862640	1013	0
OH3	749744	240	0
IH4	3947856	1005	0
OH4	748992	237	0
IH5	3974288	1011	0
OH5	761568	238	0
IH6	4047456	1016	0
OH6	755664	234	0
IH7	4035824	1017	0
OH7	759120	235	0
IH8	4027712	1009	0
OH8	768736	238	0
IH9	4004128	1010	0
OH9	762896	239	0
IH10	4119552	1011	0
OH10	755440	240	0
IH11	3760592	1009	0
OH11	736176	240	0
IH12	3636848	1007	0
OH12	708176	235	0
```
