## Supplementary material for "A toolbox of Stable Integration Vectors (SIV) in the fission yeast *Schizosaccharomyces pombe*": Source data: S03_C001_T03_P0114_M1_X1_E1.quant

```
[instrument]
blockid	numofrow	numofcol	coversn	version	coverid	lamphours	blocksn	type	sn
21	8	12	*	1.3.2	*	*	*	ruo	272510497

[head]
version	name	operator	timestamp	expirytime	calibrationID
1.0.5	Quantitation	GUEST	*	*	*

[properties]
quantversion
0.2.5

[conditions]
BlkID	Run	ExcitationColor	EmissionColor	CameraBias	EmissionIndex	BlockTemperature	CameraGain	Point	SampleVolume	Step	ExposureIndex	CoverID	Time	SampleTemperature	CoverTemperature	ExcitationIndex	Stage	Exposure	Cycle
21	20190205smp81-926	x1	m1	*	1	93.9346,93.9294,93.919,93.9384,93.9233,93.9294	*	114	10	3	1	-1	1549455038.618	93.8153,93.8158,93.8153,93.8142,93.818,93.8149	104.966	1	3	60	1

[quant]
region	quant	count	saturation
IA1	2861024	1013	0
OA1	659136	237	0
IA2	2860624	1008	0
OA2	660784	236	0
IA3	2875504	1008	0
OA3	656160	234	0
IA4	2903248	1016	0
OA4	654704	234	0
IA5	2908208	1017	0
OA5	652864	233	0
IA6	2887728	1010	0
OA6	671056	240	0
IA7	2880784	1006	0
OA7	667248	239	0
IA8	2899712	1013	0
OA8	659888	237	0
IA9	2886656	1016	0
OA9	660096	237	0
IA10	2894240	1017	0
OA10	655728	236	0
IA11	2870192	1017	0
OA11	651664	235	0
IA12	2850304	1011	0
OA12	659232	238	0
IB1	2859552	1009	0
OB1	659136	237	0
IB2	2879856	1010	0
OB2	673600	241	0
IB3	2916960	1016	0
OB3	673360	240	0
IB4	2918544	1014	0
OB4	673568	239	0
IB5	2912576	1009	0
OB5	665712	237	0
IB6	2920176	1011	0
OB6	660368	235	0
IB7	2941440	1016	0
OB7	665792	237	0
IB8	2935600	1018	0
OB8	664672	237	0
IB9	2923808	1015	0
OB9	662016	236	0
IB10	2884288	1007	0
OB10	670384	240	0
IB11	2880672	1013	0
OB11	658464	237	0
IB12	2854608	1009	0
OB12	663264	239	0
IC1	2891872	1015	0
OC1	667392	239	0
IC2	2913072	1016	0
OC2	673792	240	0
IC3	2919200	1011	0
OC3	671680	238	0
IC4	2915184	1007	0
OC4	680480	241	0
IC5	2946944	1013	0
OC5	677008	240	0
IC6	2967360	1016	0
OC6	677152	240	0
IC7	2993120	1011	0
OC7	681312	240	0
IC8	2936016	1008	0
OC8	666304	236	0
IC9	2933120	1011	0
OC9	667616	237	0
IC10	2907632	1006	0
OC10	670752	239	0
IC11	2885024	1006	0
OC11	671104	240	0
IC12	2872080	1011	0
OC12	657984	236	0
ID1	2888992	1012	0
OD1	668016	238	0
ID2	2915008	1012	0
OD2	667536	237	0
ID3	2917888	1007	0
OD3	668560	237	0
ID4	2959104	1016	0
OD4	668816	236	0
ID5	2949952	1010	0
OD5	681760	241	0
ID6	2949696	1007	0
OD6	675408	238	0
ID7	2979600	1012	0
OD7	682224	240	0
ID8	2959424	1008	0
OD8	686000	242	0
ID9	2942576	1006	0
OD9	674464	239	0
ID10	2938128	1012	0
OD10	666928	237	0
ID11	2903328	1010	0
OD11	664864	238	0
ID12	2895408	1013	0
OD12	672560	241	0
IE1	2895616	1012	0
OE1	677296	242	0
IE2	2896416	1006	0
OE2	674928	240	0
IE3	2941792	1011	0
OE3	667520	237	0
IE4	2931440	1007	0
OE4	686736	243	0
IE5	2965456	1015	0
OE5	679856	240	0
IE6	2970080	1012	0
OE6	672880	237	0
IE7	2967008	1010	0
OE7	670848	236	0
IE8	3077760	1010	0
OE8	668192	236	0
IE9	2942080	1011	0
OE9	679424	241	0
IE10	2947104	1016	0
OE10	663456	236	0
IE11	2927568	1016	0
OE11	666288	238	0
IE12	2895056	1012	0
OE12	662224	238	0
IF1	2872048	1007	0
OF1	672176	241	0
IF2	2902000	1010	0
OF2	668992	238	0
IF3	2946736	1018	0
OF3	672784	239	0
IF4	2958064	1015	0
OF4	673952	239	0
IF5	2940048	1010	0
OF5	668480	237	0
IF6	2944928	1010	0
OF6	666464	236	0
IF7	2960320	1012	0
OF7	668448	237	0
IF8	2959184	1016	0
OF8	674128	239	0
IF9	2934560	1012	0
OF9	671904	239	0
IF10	2907344	1006	0
OF10	670992	240	0
IF11	2902496	1013	0
OF11	661328	238	0
IF12	2904144	1015	0
OF12	657904	237	0
IG1	2875648	1009	0
OG1	678880	243	0
IG2	2905216	1012	0
OG2	667440	238	0
IG3	2914528	1007	0
OG3	670384	238	0
IG4	2924880	1010	0
OG4	679168	242	0
IG5	2917920	1006	0
OG5	673456	240	0
IG6	2931760	1010	0
OG6	667472	238	0
IG7	2928496	1008	0
OG7	660192	235	0
IG8	2939232	1015	0
OG8	661472	236	0
IG9	2927248	1016	0
OG9	667184	239	0
IG10	2922432	1016	0
OG10	662656	238	0
IG11	2885728	1011	0
OG11	661120	238	0
IG12	2875360	1010	0
OG12	653424	236	0
IH1	2882112	1011	0
OH1	666336	239	0
IH2	2915568	1018	0
OH2	663920	237	0
IH3	2927088	1013	0
OH3	674128	240	0
IH4	2906224	1005	0
OH4	665328	237	0
IH5	2922592	1011	0
OH5	667552	238	0
IH6	2931808	1016	0
OH6	656208	234	0
IH7	2938576	1017	0
OH7	657840	235	0
IH8	2908080	1009	0
OH8	666400	238	0
IH9	2899760	1010	0
OH9	669088	239	0
IH10	2918416	1011	0
OH10	667840	240	0
IH11	2868016	1009	0
OH11	664288	240	0
IH12	2856672	1007	0
OH12	651456	235	0
```
