## Supplementary material for "A toolbox of Stable Integration Vectors (SIV) in the fission yeast *Schizosaccharomyces pombe*": Source data: S03_C001_T03_P0114_M1_X1_E2.quant

```
[instrument]
blockid	numofrow	numofcol	coversn	version	coverid	lamphours	blocksn	type	sn
21	8	12	*	1.3.2	*	*	*	ruo	272510497

[head]
version	name	operator	timestamp	expirytime	calibrationID
1.0.5	Quantitation	GUEST	*	*	*

[properties]
quantversion
0.2.5

[conditions]
BlkID	Run	ExcitationColor	EmissionColor	CameraBias	EmissionIndex	BlockTemperature	CameraGain	Point	SampleVolume	Step	ExposureIndex	CoverID	Time	SampleTemperature	CoverTemperature	ExcitationIndex	Stage	Exposure	Cycle
21	20190205smp81-926	x1	m1	*	1	93.9346,93.9294,93.919,93.9384,93.9233,93.9294	*	114	10	3	2	-1	1549455039.249	93.8153,93.8158,93.8153,93.8142,93.818,93.8149	104.966	1	3	175	1

[quant]
region	quant	count	saturation
IA1	2987152	1013	0
OA1	671392	237	0
IA2	3004480	1008	0
OA2	675984	236	0
IA3	3046752	1008	0
OA3	672704	234	0
IA4	3105808	1016	0
OA4	675632	234	0
IA5	3123776	1017	0
OA5	673424	233	0
IA6	3122240	1010	0
OA6	697216	240	0
IA7	3118096	1006	0
OA7	693488	239	0
IA8	3138064	1013	0
OA8	686576	237	0
IA9	3122960	1016	0
OA9	681520	237	0
IA10	3122464	1017	0
OA10	677856	236	0
IA11	3070816	1017	0
OA11	672544	235	0
IA12	3023088	1011	0
OA12	673008	238	0
IB1	3010064	1009	0
OB1	674512	237	0
IB2	3058048	1010	0
OB2	692272	241	0
IB3	3117360	1016	0
OB3	695680	240	0
IB4	3160128	1014	0
OB4	697520	239	0
IB5	3192624	1009	0
OB5	698304	237	0
IB6	3211776	1011	0
OB6	690560	235	0
IB7	3237584	1016	0
OB7	699344	237	0
IB8	3231424	1018	0
OB8	698656	237	0
IB9	3225296	1015	0
OB9	690720	236	0
IB10	3144928	1007	0
OB10	697936	240	0
IB11	3111568	1013	0
OB11	683760	237	0
IB12	3042384	1009	0
OB12	681840	239	0
IC1	3051728	1015	0
OC1	682032	239	0
IC2	3104448	1016	0
OC2	693408	240	0
IC3	3148512	1011	0
OC3	692336	238	0
IC4	3186192	1007	0
OC4	706800	241	0
IC5	3238160	1013	0
OC5	709120	240	0
IC6	3302192	1016	0
OC6	712736	240	0
IC7	3401344	1011	0
OC7	715616	240	0
IC8	3268672	1008	0
OC8	701104	236	0
IC9	3262096	1011	0
OC9	700384	237	0
IC10	3207392	1006	0
OC10	697856	239	0
IC11	3134592	1006	0
OC11	695584	240	0
IC12	3080896	1011	0
OC12	675472	236	0
ID1	3064752	1012	0
OD1	681984	238	0
ID2	3113760	1012	0
OD2	686496	237	0
ID3	3156928	1007	0
OD3	692544	237	0
ID4	3254496	1016	0
OD4	696576	236	0
ID5	3256336	1010	0
OD5	716368	241	0
ID6	3294304	1007	0
OD6	716192	238	0
ID7	3339424	1012	0
OD7	722304	240	0
ID8	3334432	1008	0
OD8	726544	242	0
ID9	3290224	1006	0
OD9	708992	239	0
ID10	3249344	1012	0
OD10	698736	237	0
ID11	3169312	1010	0
OD11	691744	238	0
ID12	3134576	1013	0
OD12	693424	241	0
IE1	3071824	1012	0
OE1	692672	242	0
IE2	3100800	1006	0
OE2	695232	240	0
IE3	3187520	1011	0
OE3	694400	237	0
IE4	3225424	1007	0
OE4	718832	243	0
IE5	3297888	1015	0
OE5	714096	240	0
IE6	3324288	1012	0
OE6	715888	237	0
IE7	3328272	1010	0
OE7	712944	236	0
IE8	3663024	1010	0
OE8	708544	236	0
IE9	3284176	1011	0
OE9	717744	241	0
IE10	3261264	1016	0
OE10	696848	236	0
IE11	3187296	1016	0
OE11	693968	238	0
IE12	3127920	1012	0
OE12	684880	238	0
IF1	3054560	1007	0
OF1	686576	241	0
IF2	3112272	1010	0
OF2	687616	238	0
IF3	3202368	1018	0
OF3	694752	239	0
IF4	3256064	1015	0
OF4	701424	239	0
IF5	3254224	1010	0
OF5	701728	237	0
IF6	3280016	1010	0
OF6	703744	236	0
IF7	3306816	1012	0
OF7	707232	237	0
IF8	3297520	1016	0
OF8	709584	239	0
IF9	3268720	1012	0
OF9	704336	239	0
IF10	3208352	1006	0
OF10	700416	240	0
IF11	3171328	1013	0
OF11	689696	238	0
IF12	3147472	1015	0
OF12	679488	237	0
IG1	3060672	1009	0
OG1	692688	243	0
IG2	3111712	1012	0
OG2	685024	238	0
IG3	3151376	1007	0
OG3	690272	238	0
IG4	3200848	1010	0
OG4	705888	242	0
IG5	3213120	1006	0
OG5	704304	240	0
IG6	3239536	1010	0
OG6	700944	238	0
IG7	3241920	1008	0
OG7	689744	235	0
IG8	3258448	1015	0
OG8	693040	236	0
IG9	3229536	1016	0
OG9	696688	239	0
IG10	3213072	1016	0
OG10	689136	238	0
IG11	3132208	1011	0
OG11	684400	238	0
IG12	3091072	1010	0
OG12	674128	236	0
IH1	3057856	1011	0
OH1	682896	239	0
IH2	3109392	1018	0
OH2	680592	237	0
IH3	3159024	1013	0
OH3	693264	240	0
IH4	3166272	1005	0
OH4	686240	237	0
IH5	3184464	1011	0
OH5	692016	238	0
IH6	3210368	1016	0
OH6	680560	234	0
IH7	3210416	1017	0
OH7	683664	235	0
IH8	3188224	1009	0
OH8	692368	238	0
IH9	3172688	1010	0
OH9	690656	239	0
IH10	3220592	1011	0
OH10	688576	240	0
IH11	3094112	1009	0
OH11	682160	240	0
IH12	3056000	1007	0
OH12	666672	235	0
```
