## Supplementary material for "A toolbox of Stable Integration Vectors (SIV) in the fission yeast *Schizosaccharomyces pombe*": Source data: S03_C001_T03_P0114_M1_X1_E3.quant

```
[instrument]
blockid	numofrow	numofcol	coversn	version	coverid	lamphours	blocksn	type	sn
21	8	12	*	1.3.2	*	*	*	ruo	272510497

[head]
version	name	operator	timestamp	expirytime	calibrationID
1.0.5	Quantitation	GUEST	*	*	*

[properties]
quantversion
0.2.5

[conditions]
BlkID	Run	ExcitationColor	EmissionColor	CameraBias	EmissionIndex	BlockTemperature	CameraGain	Point	SampleVolume	Step	ExposureIndex	CoverID	Time	SampleTemperature	CoverTemperature	ExcitationIndex	Stage	Exposure	Cycle
21	20190205smp81-926	x1	m1	*	1	93.9346,93.9294,93.919,93.9384,93.9233,93.9294	*	114	10	3	3	-1	1549455039.966	93.8153,93.8158,93.8153,93.8142,93.818,93.8149	104.966	1	3	520	1

[quant]
region	quant	count	saturation
IA1	3365168	1013	0
OA1	705840	237	0
IA2	3446224	1008	0
OA2	718256	236	0
IA3	3546080	1008	0
OA3	722688	234	0
IA4	3707984	1016	0
OA4	733584	234	0
IA5	3762016	1017	0
OA5	743024	233	0
IA6	3806096	1010	0
OA6	773904	240	0
IA7	3814304	1006	0
OA7	772528	239	0
IA8	3850400	1013	0
OA8	764016	237	0
IA9	3805456	1016	0
OA9	756576	237	0
IA10	3787280	1017	0
OA10	744896	236	0
IA11	3645328	1017	0
OA11	726928	235	0
IA12	3524288	1011	0
OA12	716992	238	0
IB1	3465408	1009	0
OB1	716224	237	0
IB2	3590640	1010	0
OB2	741696	241	0
IB3	3747216	1016	0
OB3	759856	240	0
IB4	3887168	1014	0
OB4	774832	239	0
IB5	4031488	1009	0
OB5	787680	237	0
IB6	4077136	1011	0
OB6	784960	235	0
IB7	4135040	1016	0
OB7	797920	237	0
IB8	4129408	1018	0
OB8	798400	237	0
IB9	4136672	1015	0
OB9	783552	236	0
IB10	3942048	1007	0
OB10	782464	240	0
IB11	3809936	1013	0
OB11	752464	237	0
IB12	3614592	1009	0
OB12	738256	239	0
IC1	3536752	1015	0
OC1	728672	239	0
IC2	3694000	1016	0
OC2	752784	240	0
IC3	3843568	1011	0
OC3	764048	238	0
IC4	4001360	1007	0
OC4	793088	241	0
IC5	4113808	1013	0
OC5	807792	240	0
IC6	4302736	1016	0
OC6	820896	240	0
IC7	4634336	1011	0
OC7	832384	240	0
IC8	4277472	1008	0
OC8	814400	236	0
IC9	4256896	1011	0
OC9	807360	237	0
IC10	4103840	1006	0
OC10	794752	239	0
IC11	3906784	1006	0
OC11	776944	240	0
IC12	3716336	1011	0
OC12	738528	236	0
ID1	3606720	1012	0
OD1	731504	238	0
ID2	3742848	1012	0
OD2	747136	237	0
ID3	3902304	1007	0
OD3	769328	237	0
ID4	4149136	1016	0
OD4	785536	236	0
ID5	4216416	1010	0
OD5	825472	241	0
ID6	4355536	1007	0
OD6	841056	238	0
ID7	4457040	1012	0
OD7	847168	240	0
ID8	4462976	1008	0
OD8	847408	242	0
ID9	4368176	1006	0
OD9	825728	239	0
ID10	4218000	1012	0
OD10	799136	237	0
ID11	4007552	1010	0
OD11	775344	238	0
ID12	3855968	1013	0
OD12	762176	241	0
IE1	3607504	1012	0
OE1	743328	242	0
IE2	3736592	1006	0
OE2	759280	240	0
IE3	3960576	1011	0
OE3	768672	237	0
IE4	4099136	1007	0
OE4	813712	243	0
IE5	4275520	1015	0
OE5	821440	240	0
IE6	4397280	1012	0
OE6	841776	237	0
IE7	4425104	1010	0
OE7	844704	236	0
IE8	5413312	1010	0
OE8	831488	236	0
IE9	4303872	1011	0
OE9	833952	241	0
IE10	4205360	1016	0
OE10	794336	236	0
IE11	4007168	1016	0
OE11	777296	238	0
IE12	3830560	1012	0
OE12	750672	238	0
IF1	3604720	1007	0
OF1	737776	241	0
IF2	3755904	1010	0
OF2	748208	238	0
IF3	3978368	1018	0
OF3	771664	239	0
IF4	4161184	1015	0
OF4	787888	239	0
IF5	4200752	1010	0
OF5	800816	237	0
IF6	4292864	1010	0
OF6	810816	236	0
IF7	4367536	1012	0
OF7	817024	237	0
IF8	4335888	1016	0
OF8	819136	239	0
IF9	4261040	1012	0
OF9	811072	239	0
IF10	4134848	1006	0
OF10	796752	240	0
IF11	3983296	1013	0
OF11	764976	238	0
IF12	3899568	1015	0
OF12	740992	237	0
IG1	3597792	1009	0
OG1	736128	243	0
IG2	3730224	1012	0
OG2	738496	238	0
IG3	3885760	1007	0
OG3	756128	238	0
IG4	4021104	1010	0
OG4	782080	242	0
IG5	4096848	1006	0
OG5	790208	240	0
IG6	4176000	1010	0
OG6	796944	238	0
IG7	4175392	1008	0
OG7	784416	235	0
IG8	4199568	1015	0
OG8	784992	236	0
IG9	4124752	1016	0
OG9	786128	239	0
IG10	4070464	1016	0
OG10	768336	238	0
IG11	3876384	1011	0
OG11	749680	238	0
IG12	3732192	1010	0
OG12	725104	236	0
IH1	3570448	1011	0
OH1	715520	239	0
IH2	3687440	1018	0
OH2	724176	237	0
IH3	3865264	1013	0
OH3	747472	240	0
IH4	3936304	1005	0
OH4	750160	237	0
IH5	3980864	1011	0
OH5	759648	238	0
IH6	4029008	1016	0
OH6	754800	234	0
IH7	4036304	1017	0
OH7	760384	235	0
IH8	4018112	1009	0
OH8	768592	238	0
IH9	3991632	1010	0
OH9	761568	239	0
IH10	4108224	1011	0
OH10	754608	240	0
IH11	3748016	1009	0
OH11	738000	240	0
IH12	3631008	1007	0
OH12	708192	235	0
```
