## Supplementary material for "A toolbox of Stable Integration Vectors (SIV) in the fission yeast *Schizosaccharomyces pombe*": Source data: S03_C001_T03_P0115_M1_X1_E1.quant

```
[instrument]
blockid	numofrow	numofcol	coversn	version	coverid	lamphours	blocksn	type	sn
21	8	12	*	1.3.2	*	*	*	ruo	272510497

[head]
version	name	operator	timestamp	expirytime	calibrationID
1.0.5	Quantitation	GUEST	*	*	*

[properties]
quantversion
0.2.5

[conditions]
BlkID	Run	ExcitationColor	EmissionColor	CameraBias	EmissionIndex	BlockTemperature	CameraGain	Point	SampleVolume	Step	ExposureIndex	CoverID	Time	SampleTemperature	CoverTemperature	ExcitationIndex	Stage	Exposure	Cycle
21	20190205smp81-926	x1	m1	*	1	94.2417,94.2179,94.2029,94.2293,94.2176,94.2296	*	115	10	3	1	-1	1549455046.731	94.1136,94.1129,94.1109,94.1101,94.1122,94.1105	104.966	1	3	60	1

[quant]
region	quant	count	saturation
IA1	2863536	1013	0
OA1	662144	237	0
IA2	2866496	1008	0
OA2	659312	236	0
IA3	2879840	1008	0
OA3	654480	234	0
IA4	2910224	1016	0
OA4	655872	234	0
IA5	2908720	1017	0
OA5	652224	233	0
IA6	2898432	1010	0
OA6	671328	240	0
IA7	2884384	1006	0
OA7	668784	239	0
IA8	2903120	1013	0
OA8	661984	237	0
IA9	2894688	1016	0
OA9	660656	237	0
IA10	2895984	1017	0
OA10	655440	236	0
IA11	2877152	1017	0
OA11	651248	235	0
IA12	2855344	1011	0
OA12	659488	238	0
IB1	2864704	1009	0
OB1	662016	237	0
IB2	2879792	1010	0
OB2	675152	241	0
IB3	2913888	1016	0
OB3	674928	240	0
IB4	2921712	1014	0
OB4	672736	239	0
IB5	2917664	1009	0
OB5	667456	237	0
IB6	2922272	1011	0
OB6	661808	235	0
IB7	2938224	1016	0
OB7	666992	237	0
IB8	2939136	1018	0
OB8	665808	237	0
IB9	2927664	1015	0
OB9	660832	236	0
IB10	2881264	1007	0
OB10	669296	240	0
IB11	2881952	1013	0
OB11	660688	237	0
IB12	2860208	1009	0
OB12	663568	239	0
IC1	2891760	1015	0
OC1	666864	239	0
IC2	2915232	1016	0
OC2	673792	240	0
IC3	2921280	1011	0
OC3	670272	238	0
IC4	2917856	1007	0
OC4	679280	241	0
IC5	2944160	1013	0
OC5	677696	240	0
IC6	2962736	1016	0
OC6	678848	240	0
IC7	2986736	1011	0
OC7	677968	240	0
IC8	2934368	1008	0
OC8	666144	236	0
IC9	2934880	1011	0
OC9	666864	237	0
IC10	2904656	1006	0
OC10	670416	239	0
IC11	2876624	1006	0
OC11	667216	240	0
IC12	2874544	1011	0
OC12	655376	236	0
ID1	2889552	1012	0
OD1	665312	238	0
ID2	2906304	1012	0
OD2	665232	237	0
ID3	2912320	1007	0
OD3	668048	237	0
ID4	2954816	1016	0
OD4	664464	236	0
ID5	2939696	1010	0
OD5	680864	241	0
ID6	2945824	1007	0
OD6	673504	238	0
ID7	2968512	1012	0
OD7	679680	240	0
ID8	2954992	1008	0
OD8	684544	242	0
ID9	2933104	1006	0
OD9	674368	239	0
ID10	2932016	1012	0
OD10	666624	237	0
ID11	2901472	1010	0
OD11	663856	238	0
ID12	2892736	1013	0
OD12	671376	241	0
IE1	2885536	1012	0
OE1	676848	242	0
IE2	2893056	1006	0
OE2	676784	240	0
IE3	2933728	1011	0
OE3	670256	237	0
IE4	2931728	1007	0
OE4	688208	243	0
IE5	2965648	1015	0
OE5	678864	240	0
IE6	2961872	1012	0
OE6	674080	237	0
IE7	2959056	1010	0
OE7	668800	236	0
IE8	3071552	1010	0
OE8	668896	236	0
IE9	2939920	1011	0
OE9	679744	241	0
IE10	2939936	1016	0
OE10	662160	236	0
IE11	2912080	1016	0
OE11	665840	238	0
IE12	2890592	1012	0
OE12	662096	238	0
IF1	2874544	1007	0
OF1	672208	241	0
IF2	2896784	1010	0
OF2	667968	238	0
IF3	2940144	1018	0
OF3	671712	239	0
IF4	2952928	1015	0
OF4	672704	239	0
IF5	2937216	1010	0
OF5	667536	237	0
IF6	2943360	1010	0
OF6	665840	236	0
IF7	2955616	1012	0
OF7	667584	237	0
IF8	2957952	1016	0
OF8	673344	239	0
IF9	2930848	1012	0
OF9	668976	239	0
IF10	2897760	1006	0
OF10	671424	240	0
IF11	2897680	1013	0
OF11	662304	238	0
IF12	2900384	1015	0
OF12	657056	237	0
IG1	2877968	1009	0
OG1	676368	243	0
IG2	2906688	1012	0
OG2	666336	238	0
IG3	2913504	1007	0
OG3	666752	238	0
IG4	2925024	1010	0
OG4	681184	242	0
IG5	2919872	1006	0
OG5	675728	240	0
IG6	2930784	1010	0
OG6	670640	238	0
IG7	2928864	1008	0
OG7	659984	235	0
IG8	2943424	1015	0
OG8	659632	236	0
IG9	2925952	1016	0
OG9	667056	239	0
IG10	2923008	1016	0
OG10	661088	238	0
IG11	2884496	1011	0
OG11	660496	238	0
IG12	2871504	1010	0
OG12	654544	236	0
IH1	2877984	1011	0
OH1	667504	239	0
IH2	2914112	1018	0
OH2	663296	237	0
IH3	2922032	1013	0
OH3	673008	240	0
IH4	2907536	1005	0
OH4	663536	237	0
IH5	2917776	1011	0
OH5	665568	238	0
IH6	2930352	1016	0
OH6	655840	234	0
IH7	2933968	1017	0
OH7	658736	235	0
IH8	2903536	1009	0
OH8	663408	238	0
IH9	2895312	1010	0
OH9	664000	239	0
IH10	2914128	1011	0
OH10	665744	240	0
IH11	2865104	1009	0
OH11	664944	240	0
IH12	2852240	1007	0
OH12	650032	235	0
```
