## Supplementary material for "A toolbox of Stable Integration Vectors (SIV) in the fission yeast *Schizosaccharomyces pombe*": Source data: S03_C001_T03_P0115_M1_X1_E2.quant

```
[instrument]
blockid	numofrow	numofcol	coversn	version	coverid	lamphours	blocksn	type	sn
21	8	12	*	1.3.2	*	*	*	ruo	272510497

[head]
version	name	operator	timestamp	expirytime	calibrationID
1.0.5	Quantitation	GUEST	*	*	*

[properties]
quantversion
0.2.5

[conditions]
BlkID	Run	ExcitationColor	EmissionColor	CameraBias	EmissionIndex	BlockTemperature	CameraGain	Point	SampleVolume	Step	ExposureIndex	CoverID	Time	SampleTemperature	CoverTemperature	ExcitationIndex	Stage	Exposure	Cycle
21	20190205smp81-926	x1	m1	*	1	94.2417,94.2179,94.2029,94.2293,94.2176,94.2296	*	115	10	3	2	-1	1549455047.364	94.1136,94.1129,94.1109,94.1101,94.1122,94.1105	104.966	1	3	175	1

[quant]
region	quant	count	saturation
IA1	2988000	1013	0
OA1	671712	237	0
IA2	3009440	1008	0
OA2	672784	236	0
IA3	3044096	1008	0
OA3	672768	234	0
IA4	3105024	1016	0
OA4	676144	234	0
IA5	3119248	1017	0
OA5	674624	233	0
IA6	3117696	1010	0
OA6	696720	240	0
IA7	3114000	1006	0
OA7	695232	239	0
IA8	3133216	1013	0
OA8	686992	237	0
IA9	3120848	1016	0
OA9	684816	237	0
IA10	3117616	1017	0
OA10	678544	236	0
IA11	3065712	1017	0
OA11	669360	235	0
IA12	3019696	1011	0
OA12	671424	238	0
IB1	3010144	1009	0
OB1	673392	237	0
IB2	3054960	1010	0
OB2	691664	241	0
IB3	3121536	1016	0
OB3	694720	240	0
IB4	3154864	1014	0
OB4	697568	239	0
IB5	3194128	1009	0
OB5	696272	237	0
IB6	3206672	1011	0
OB6	690592	235	0
IB7	3239136	1016	0
OB7	698816	237	0
IB8	3235264	1018	0
OB8	695520	237	0
IB9	3224784	1015	0
OB9	689744	236	0
IB10	3145936	1007	0
OB10	696560	240	0
IB11	3105728	1013	0
OB11	682880	237	0
IB12	3044640	1009	0
OB12	679952	239	0
IC1	3046656	1015	0
OC1	684336	239	0
IC2	3103488	1016	0
OC2	695952	240	0
IC3	3147248	1011	0
OC3	692608	238	0
IC4	3183408	1007	0
OC4	706832	241	0
IC5	3233760	1013	0
OC5	710464	240	0
IC6	3296640	1016	0
OC6	712544	240	0
IC7	3393024	1011	0
OC7	717792	240	0
IC8	3266896	1008	0
OC8	705648	236	0
IC9	3260784	1011	0
OC9	702624	237	0
IC10	3205776	1006	0
OC10	700016	239	0
IC11	3127792	1006	0
OC11	695664	240	0
IC12	3084464	1011	0
OC12	678512	236	0
ID1	3062864	1012	0
OD1	680800	238	0
ID2	3109744	1012	0
OD2	686464	237	0
ID3	3154608	1007	0
OD3	692832	237	0
ID4	3248912	1016	0
OD4	694736	236	0
ID5	3258080	1010	0
OD5	718288	241	0
ID6	3291984	1007	0
OD6	715296	238	0
ID7	3337664	1012	0
OD7	724096	240	0
ID8	3327680	1008	0
OD8	723856	242	0
ID9	3288672	1006	0
OD9	712144	239	0
ID10	3255968	1012	0
OD10	698352	237	0
ID11	3173120	1010	0
OD11	691584	238	0
ID12	3133568	1013	0
OD12	694096	241	0
IE1	3072336	1012	0
OE1	693872	242	0
IE2	3105808	1006	0
OE2	695712	240	0
IE3	3189952	1011	0
OE3	692880	237	0
IE4	3226224	1007	0
OE4	718096	243	0
IE5	3291904	1015	0
OE5	712672	240	0
IE6	3319616	1012	0
OE6	714912	237	0
IE7	3331632	1010	0
OE7	713184	236	0
IE8	3657152	1010	0
OE8	707168	236	0
IE9	3281968	1011	0
OE9	716800	241	0
IE10	3258656	1016	0
OE10	694224	236	0
IE11	3187536	1016	0
OE11	691008	238	0
IE12	3130624	1012	0
OE12	683696	238	0
IF1	3052608	1007	0
OF1	691168	241	0
IF2	3109552	1010	0
OF2	686720	238	0
IF3	3205632	1018	0
OF3	697904	239	0
IF4	3249008	1015	0
OF4	703168	239	0
IF5	3255632	1010	0
OF5	702064	237	0
IF6	3278160	1010	0
OF6	699376	236	0
IF7	3307168	1012	0
OF7	707136	237	0
IF8	3301616	1016	0
OF8	711120	239	0
IF9	3261744	1012	0
OF9	706816	239	0
IF10	3210912	1006	0
OF10	701520	240	0
IF11	3174480	1013	0
OF11	689024	238	0
IF12	3146928	1015	0
OF12	680672	237	0
IG1	3056544	1009	0
OG1	693264	243	0
IG2	3108960	1012	0
OG2	687248	238	0
IG3	3154400	1007	0
OG3	689600	238	0
IG4	3202048	1010	0
OG4	707312	242	0
IG5	3208256	1006	0
OG5	705472	240	0
IG6	3242368	1010	0
OG6	703696	238	0
IG7	3241248	1008	0
OG7	693456	235	0
IG8	3254864	1015	0
OG8	693584	236	0
IG9	3222272	1016	0
OG9	700272	239	0
IG10	3213680	1016	0
OG10	692176	238	0
IG11	3132816	1011	0
OG11	683264	238	0
IG12	3083120	1010	0
OG12	671296	236	0
IH1	3048480	1011	0
OH1	676816	239	0
IH2	3101216	1018	0
OH2	677584	237	0
IH3	3151600	1013	0
OH3	690320	240	0
IH4	3158048	1005	0
OH4	685232	237	0
IH5	3176352	1011	0
OH5	690480	238	0
IH6	3201488	1016	0
OH6	678880	234	0
IH7	3204000	1017	0
OH7	682208	235	0
IH8	3179536	1009	0
OH8	689840	238	0
IH9	3160928	1010	0
OH9	688608	239	0
IH10	3211360	1011	0
OH10	685888	240	0
IH11	3079728	1009	0
OH11	681984	240	0
IH12	3041984	1007	0
OH12	661760	235	0
```
