## Supplementary material for "A toolbox of Stable Integration Vectors (SIV) in the fission yeast *Schizosaccharomyces pombe*": Source data: S03_C001_T03_P0115_M1_X1_E3.quant

```
[instrument]
blockid	numofrow	numofcol	coversn	version	coverid	lamphours	blocksn	type	sn
21	8	12	*	1.3.2	*	*	*	ruo	272510497

[head]
version	name	operator	timestamp	expirytime	calibrationID
1.0.5	Quantitation	GUEST	*	*	*

[properties]
quantversion
0.2.5

[conditions]
BlkID	Run	ExcitationColor	EmissionColor	CameraBias	EmissionIndex	BlockTemperature	CameraGain	Point	SampleVolume	Step	ExposureIndex	CoverID	Time	SampleTemperature	CoverTemperature	ExcitationIndex	Stage	Exposure	Cycle
21	20190205smp81-926	x1	m1	*	1	94.2417,94.2179,94.2029,94.2293,94.2176,94.2296	*	115	10	3	3	-1	1549455048.083	94.1136,94.1129,94.1109,94.1101,94.1122,94.1105	104.966	1	3	520	1

[quant]
region	quant	count	saturation
IA1	3365920	1013	0
OA1	707232	237	0
IA2	3438896	1008	0
OA2	720016	236	0
IA3	3546432	1008	0
OA3	722672	234	0
IA4	3706240	1016	0
OA4	734800	234	0
IA5	3758224	1017	0
OA5	743088	233	0
IA6	3801520	1010	0
OA6	773776	240	0
IA7	3810496	1006	0
OA7	772352	239	0
IA8	3845488	1013	0
OA8	763712	237	0
IA9	3796416	1016	0
OA9	755568	237	0
IA10	3783744	1017	0
OA10	743680	236	0
IA11	3647344	1017	0
OA11	724832	235	0
IA12	3522368	1011	0
OA12	717184	238	0
IB1	3456640	1009	0
OB1	716240	237	0
IB2	3581440	1010	0
OB2	742960	241	0
IB3	3739440	1016	0
OB3	760544	240	0
IB4	3877056	1014	0
OB4	773392	239	0
IB5	4014256	1009	0
OB5	787264	237	0
IB6	4062784	1011	0
OB6	782560	235	0
IB7	4113536	1016	0
OB7	798176	237	0
IB8	4109680	1018	0
OB8	793984	237	0
IB9	4117648	1015	0
OB9	781264	236	0
IB10	3926032	1007	0
OB10	780928	240	0
IB11	3793776	1013	0
OB11	750848	237	0
IB12	3608112	1009	0
OB12	735696	239	0
IC1	3536896	1015	0
OC1	727680	239	0
IC2	3691008	1016	0
OC2	750960	240	0
IC3	3838352	1011	0
OC3	761168	238	0
IC4	3994224	1007	0
OC4	793536	241	0
IC5	4114864	1013	0
OC5	806432	240	0
IC6	4301568	1016	0
OC6	820976	240	0
IC7	4627504	1011	0
OC7	831616	240	0
IC8	4272256	1008	0
OC8	815520	236	0
IC9	4245152	1011	0
OC9	806400	237	0
IC10	4096144	1006	0
OC10	790928	239	0
IC11	3890688	1006	0
OC11	775280	240	0
IC12	3716176	1011	0
OC12	737472	236	0
ID1	3600816	1012	0
OD1	727776	238	0
ID2	3731056	1012	0
OD2	747568	237	0
ID3	3889600	1007	0
OD3	768880	237	0
ID4	4128016	1016	0
OD4	784896	236	0
ID5	4202960	1010	0
OD5	822768	241	0
ID6	4340096	1007	0
OD6	839936	238	0
ID7	4433328	1012	0
OD7	848048	240	0
ID8	4453072	1008	0
OD8	846976	242	0
ID9	4353712	1006	0
OD9	826352	239	0
ID10	4205056	1012	0
OD10	797216	237	0
ID11	3997184	1010	0
OD11	776528	238	0
ID12	3844736	1013	0
OD12	762272	241	0
IE1	3613968	1012	0
OE1	741024	242	0
IE2	3737680	1006	0
OE2	759424	240	0
IE3	3965824	1011	0
OE3	770096	237	0
IE4	4102368	1007	0
OE4	817584	243	0
IE5	4271536	1015	0
OE5	823472	240	0
IE6	4391184	1012	0
OE6	841504	237	0
IE7	4427456	1010	0
OE7	843392	236	0
IE8	5410720	1010	0
OE8	832128	236	0
IE9	4307088	1011	0
OE9	832720	241	0
IE10	4207280	1016	0
OE10	795600	236	0
IE11	4007200	1016	0
OE11	777568	238	0
IE12	3830560	1012	0
OE12	753552	238	0
IF1	3598272	1007	0
OF1	737568	241	0
IF2	3746112	1010	0
OF2	747392	238	0
IF3	3971424	1018	0
OF3	769632	239	0
IF4	4145040	1015	0
OF4	790064	239	0
IF5	4196032	1010	0
OF5	802016	237	0
IF6	4276496	1010	0
OF6	810768	236	0
IF7	4344816	1012	0
OF7	819056	237	0
IF8	4318896	1016	0
OF8	819984	239	0
IF9	4255312	1012	0
OF9	811104	239	0
IF10	4119056	1006	0
OF10	798512	240	0
IF11	3971200	1013	0
OF11	769264	238	0
IF12	3885296	1015	0
OF12	740992	237	0
IG1	3593312	1009	0
OG1	736864	243	0
IG2	3723552	1012	0
OG2	739680	238	0
IG3	3876256	1007	0
OG3	755792	238	0
IG4	4013344	1010	0
OG4	781456	242	0
IG5	4088160	1006	0
OG5	791392	240	0
IG6	4168896	1010	0
OG6	795904	238	0
IG7	4169776	1008	0
OG7	785856	235	0
IG8	4181088	1015	0
OG8	787376	236	0
IG9	4119344	1016	0
OG9	786816	239	0
IG10	4059568	1016	0
OG10	770464	238	0
IG11	3871600	1011	0
OG11	749312	238	0
IG12	3721296	1010	0
OG12	724528	236	0
IH1	3565088	1011	0
OH1	715968	239	0
IH2	3681152	1018	0
OH2	724640	237	0
IH3	3853936	1013	0
OH3	747712	240	0
IH4	3929760	1005	0
OH4	747728	237	0
IH5	3967872	1011	0
OH5	758208	238	0
IH6	4020480	1016	0
OH6	754304	234	0
IH7	4025360	1017	0
OH7	760416	235	0
IH8	4016992	1009	0
OH8	768560	238	0
IH9	3980288	1010	0
OH9	761760	239	0
IH10	4096608	1011	0
OH10	752464	240	0
IH11	3740768	1009	0
OH11	736784	240	0
IH12	3623728	1007	0
OH12	705920	235	0
```
