## Supplementary material for "A toolbox of Stable Integration Vectors (SIV) in the fission yeast *Schizosaccharomyces pombe*": Source data: S03_C001_T03_P0116_M1_X1_E1.quant

```
[instrument]
blockid	numofrow	numofcol	coversn	version	coverid	lamphours	blocksn	type	sn
21	8	12	*	1.3.2	*	*	*	ruo	272510497

[head]
version	name	operator	timestamp	expirytime	calibrationID
1.0.5	Quantitation	GUEST	*	*	*

[properties]
quantversion
0.2.5

[conditions]
BlkID	Run	ExcitationColor	EmissionColor	CameraBias	EmissionIndex	BlockTemperature	CameraGain	Point	SampleVolume	Step	ExposureIndex	CoverID	Time	SampleTemperature	CoverTemperature	ExcitationIndex	Stage	Exposure	Cycle
21	20190205smp81-926	x1	m1	*	1	94.5156,94.5271,94.5327,94.5129,94.5375,94.5351	*	116	10	3	1	-1	1549455054.907	94.4182,94.4164,94.4152,94.4149,94.4163,94.415	105.012	1	3	60	1

[quant]
region	quant	count	saturation
IA1	2861984	1013	0
OA1	659360	237	0
IA2	2862352	1008	0
OA2	658720	236	0
IA3	2878752	1008	0
OA3	656832	234	0
IA4	2904032	1016	0
OA4	654320	234	0
IA5	2911808	1017	0
OA5	651856	233	0
IA6	2890448	1010	0
OA6	673168	240	0
IA7	2884416	1006	0
OA7	668960	239	0
IA8	2894480	1013	0
OA8	662400	237	0
IA9	2891840	1016	0
OA9	659104	237	0
IA10	2897456	1017	0
OA10	655872	236	0
IA11	2878160	1017	0
OA11	650400	235	0
IA12	2853872	1011	0
OA12	657792	238	0
IB1	2865424	1009	0
OB1	661712	237	0
IB2	2885232	1010	0
OB2	675920	241	0
IB3	2917408	1016	0
OB3	674912	240	0
IB4	2917200	1014	0
OB4	674064	239	0
IB5	2913728	1009	0
OB5	669440	237	0
IB6	2921968	1011	0
OB6	659824	235	0
IB7	2939712	1016	0
OB7	667744	237	0
IB8	2945296	1018	0
OB8	667104	237	0
IB9	2929216	1015	0
OB9	659840	236	0
IB10	2886752	1007	0
OB10	670192	240	0
IB11	2883584	1013	0
OB11	660640	237	0
IB12	2851840	1009	0
OB12	663808	239	0
IC1	2888224	1015	0
OC1	667456	239	0
IC2	2908016	1016	0
OC2	674112	240	0
IC3	2916352	1011	0
OC3	669408	238	0
IC4	2917712	1007	0
OC4	679040	241	0
IC5	2934544	1013	0
OC5	676912	240	0
IC6	2963296	1016	0
OC6	678080	240	0
IC7	2988064	1011	0
OC7	677904	240	0
IC8	2932672	1008	0
OC8	664688	236	0
IC9	2927888	1011	0
OC9	666240	237	0
IC10	2903712	1006	0
OC10	669264	239	0
IC11	2879568	1006	0
OC11	670480	240	0
IC12	2873616	1011	0
OC12	656016	236	0
ID1	2879600	1012	0
OD1	664784	238	0
ID2	2901056	1012	0
OD2	664624	237	0
ID3	2907296	1007	0
OD3	666912	237	0
ID4	2950880	1016	0
OD4	665664	236	0
ID5	2936240	1010	0
OD5	679632	241	0
ID6	2940272	1007	0
OD6	673456	238	0
ID7	2964672	1012	0
OD7	678640	240	0
ID8	2954816	1008	0
OD8	683664	242	0
ID9	2922400	1006	0
OD9	674304	239	0
ID10	2927360	1012	0
OD10	664976	237	0
ID11	2891712	1010	0
OD11	663472	238	0
ID12	2888112	1013	0
OD12	669968	241	0
IE1	2886784	1012	0
OE1	675584	242	0
IE2	2889008	1006	0
OE2	672080	240	0
IE3	2936400	1011	0
OE3	668752	237	0
IE4	2928880	1007	0
OE4	686496	243	0
IE5	2966176	1015	0
OE5	679184	240	0
IE6	2966096	1012	0
OE6	672704	237	0
IE7	2959856	1010	0
OE7	668160	236	0
IE8	3063744	1010	0
OE8	667104	236	0
IE9	2935120	1011	0
OE9	676656	241	0
IE10	2936816	1016	0
OE10	661296	236	0
IE11	2911152	1016	0
OE11	663632	238	0
IE12	2886928	1012	0
OE12	661808	238	0
IF1	2869280	1007	0
OF1	674240	241	0
IF2	2902432	1010	0
OF2	669040	238	0
IF3	2945456	1018	0
OF3	673104	239	0
IF4	2950080	1015	0
OF4	675408	239	0
IF5	2938272	1010	0
OF5	667920	237	0
IF6	2939648	1010	0
OF6	666352	236	0
IF7	2952016	1012	0
OF7	667936	237	0
IF8	2954592	1016	0
OF8	672944	239	0
IF9	2932640	1012	0
OF9	672384	239	0
IF10	2903760	1006	0
OF10	672320	240	0
IF11	2903216	1013	0
OF11	665344	238	0
IF12	2905824	1015	0
OF12	659008	237	0
IG1	2879536	1009	0
OG1	677248	243	0
IG2	2902448	1012	0
OG2	665488	238	0
IG3	2914512	1007	0
OG3	669600	238	0
IG4	2924160	1010	0
OG4	680528	242	0
IG5	2921056	1006	0
OG5	674672	240	0
IG6	2931232	1010	0
OG6	668384	238	0
IG7	2929984	1008	0
OG7	661200	235	0
IG8	2943072	1015	0
OG8	661136	236	0
IG9	2927472	1016	0
OG9	667824	239	0
IG10	2922288	1016	0
OG10	662800	238	0
IG11	2887728	1011	0
OG11	661760	238	0
IG12	2875488	1010	0
OG12	653392	236	0
IH1	2875568	1011	0
OH1	666304	239	0
IH2	2915408	1018	0
OH2	663232	237	0
IH3	2921728	1013	0
OH3	671712	240	0
IH4	2899856	1005	0
OH4	664416	237	0
IH5	2914736	1011	0
OH5	667072	238	0
IH6	2926992	1016	0
OH6	655872	234	0
IH7	2930944	1017	0
OH7	658240	235	0
IH8	2903104	1009	0
OH8	664576	238	0
IH9	2896080	1010	0
OH9	664768	239	0
IH10	2910688	1011	0
OH10	665888	240	0
IH11	2861664	1009	0
OH11	665680	240	0
IH12	2853056	1007	0
OH12	650304	235	0
```
