## Supplementary material for "A toolbox of Stable Integration Vectors (SIV) in the fission yeast *Schizosaccharomyces pombe*": Source data: S03_C001_T03_P0116_M1_X1_E2.quant

```
[instrument]
blockid	numofrow	numofcol	coversn	version	coverid	lamphours	blocksn	type	sn
21	8	12	*	1.3.2	*	*	*	ruo	272510497

[head]
version	name	operator	timestamp	expirytime	calibrationID
1.0.5	Quantitation	GUEST	*	*	*

[properties]
quantversion
0.2.5

[conditions]
BlkID	Run	ExcitationColor	EmissionColor	CameraBias	EmissionIndex	BlockTemperature	CameraGain	Point	SampleVolume	Step	ExposureIndex	CoverID	Time	SampleTemperature	CoverTemperature	ExcitationIndex	Stage	Exposure	Cycle
21	20190205smp81-926	x1	m1	*	1	94.5156,94.5271,94.5327,94.5129,94.5375,94.5351	*	116	10	3	2	-1	1549455055.562	94.4182,94.4164,94.4152,94.4149,94.4163,94.415	105.012	1	3	175	1

[quant]
region	quant	count	saturation
IA1	2984304	1013	0
OA1	670864	237	0
IA2	3003904	1008	0
OA2	673008	236	0
IA3	3037712	1008	0
OA3	671456	234	0
IA4	3101248	1016	0
OA4	672128	234	0
IA5	3123648	1017	0
OA5	672672	233	0
IA6	3115984	1010	0
OA6	696880	240	0
IA7	3108560	1006	0
OA7	693168	239	0
IA8	3129136	1013	0
OA8	685664	237	0
IA9	3111776	1016	0
OA9	681808	237	0
IA10	3113536	1017	0
OA10	675328	236	0
IA11	3063312	1017	0
OA11	670512	235	0
IA12	3017376	1011	0
OA12	671040	238	0
IB1	3008560	1009	0
OB1	674928	237	0
IB2	3057504	1010	0
OB2	692352	241	0
IB3	3125184	1016	0
OB3	692576	240	0
IB4	3156880	1014	0
OB4	696832	239	0
IB5	3192400	1009	0
OB5	698528	237	0
IB6	3208528	1011	0
OB6	691248	235	0
IB7	3234752	1016	0
OB7	698944	237	0
IB8	3231568	1018	0
OB8	697712	237	0
IB9	3227984	1015	0
OB9	690240	236	0
IB10	3141728	1007	0
OB10	696576	240	0
IB11	3107776	1013	0
OB11	681584	237	0
IB12	3042320	1009	0
OB12	682592	239	0
IC1	3048384	1015	0
OC1	682480	239	0
IC2	3105680	1016	0
OC2	692480	240	0
IC3	3143888	1011	0
OC3	693056	238	0
IC4	3182160	1007	0
OC4	707616	241	0
IC5	3230528	1013	0
OC5	709296	240	0
IC6	3292112	1016	0
OC6	711728	240	0
IC7	3391232	1011	0
OC7	715776	240	0
IC8	3263168	1008	0
OC8	703984	236	0
IC9	3258304	1011	0
OC9	701008	237	0
IC10	3198832	1006	0
OC10	699520	239	0
IC11	3130112	1006	0
OC11	696176	240	0
IC12	3083648	1011	0
OC12	678224	236	0
ID1	3068256	1012	0
OD1	683136	238	0
ID2	3114480	1012	0
OD2	687120	237	0
ID3	3159872	1007	0
OD3	694192	237	0
ID4	3252528	1016	0
OD4	698432	236	0
ID5	3258976	1010	0
OD5	716496	241	0
ID6	3303216	1007	0
OD6	717952	238	0
ID7	3341232	1012	0
OD7	723744	240	0
ID8	3329264	1008	0
OD8	724320	242	0
ID9	3288832	1006	0
OD9	710432	239	0
ID10	3248592	1012	0
OD10	698384	237	0
ID11	3168720	1010	0
OD11	691504	238	0
ID12	3130512	1013	0
OD12	693200	241	0
IE1	3067472	1012	0
OE1	693856	242	0
IE2	3097552	1006	0
OE2	695920	240	0
IE3	3184768	1011	0
OE3	693280	237	0
IE4	3215888	1007	0
OE4	718768	243	0
IE5	3286496	1015	0
OE5	714464	240	0
IE6	3314512	1012	0
OE6	713392	237	0
IE7	3324608	1010	0
OE7	714224	236	0
IE8	3644160	1010	0
OE8	707680	236	0
IE9	3277600	1011	0
OE9	716784	241	0
IE10	3251360	1016	0
OE10	697200	236	0
IE11	3180976	1016	0
OE11	692896	238	0
IE12	3120688	1012	0
OE12	683280	238	0
IF1	3051920	1007	0
OF1	688624	241	0
IF2	3109072	1010	0
OF2	686512	238	0
IF3	3201264	1018	0
OF3	700128	239	0
IF4	3249760	1015	0
OF4	702624	239	0
IF5	3250592	1010	0
OF5	702208	237	0
IF6	3276112	1010	0
OF6	702272	236	0
IF7	3302768	1012	0
OF7	706224	237	0
IF8	3292592	1016	0
OF8	708928	239	0
IF9	3261376	1012	0
OF9	707504	239	0
IF10	3204864	1006	0
OF10	701904	240	0
IF11	3159888	1013	0
OF11	687392	238	0
IF12	3139456	1015	0
OF12	678368	237	0
IG1	3051360	1009	0
OG1	691616	243	0
IG2	3097920	1012	0
OG2	682048	238	0
IG3	3142992	1007	0
OG3	690656	238	0
IG4	3189408	1010	0
OG4	704016	242	0
IG5	3204880	1006	0
OG5	703040	240	0
IG6	3233568	1010	0
OG6	699152	238	0
IG7	3228448	1008	0
OG7	689888	235	0
IG8	3241904	1015	0
OG8	689952	236	0
IG9	3216752	1016	0
OG9	696576	239	0
IG10	3201776	1016	0
OG10	689056	238	0
IG11	3123184	1011	0
OG11	682336	238	0
IG12	3075936	1010	0
OG12	670048	236	0
IH1	3046464	1011	0
OH1	679488	239	0
IH2	3101088	1018	0
OH2	677792	237	0
IH3	3151984	1013	0
OH3	692160	240	0
IH4	3155840	1005	0
OH4	685248	237	0
IH5	3179776	1011	0
OH5	690592	238	0
IH6	3200608	1016	0
OH6	678752	234	0
IH7	3202144	1017	0
OH7	683264	235	0
IH8	3179456	1009	0
OH8	692576	238	0
IH9	3162512	1010	0
OH9	687584	239	0
IH10	3210384	1011	0
OH10	686528	240	0
IH11	3079744	1009	0
OH11	679040	240	0
IH12	3043120	1007	0
OH12	665456	235	0
```
