## Supplementary material for "A toolbox of Stable Integration Vectors (SIV) in the fission yeast *Schizosaccharomyces pombe*": Source data: S03_C001_T03_P0116_M1_X1_E3.quant

```
[instrument]
blockid	numofrow	numofcol	coversn	version	coverid	lamphours	blocksn	type	sn
21	8	12	*	1.3.2	*	*	*	ruo	272510497

[head]
version	name	operator	timestamp	expirytime	calibrationID
1.0.5	Quantitation	GUEST	*	*	*

[properties]
quantversion
0.2.5

[conditions]
BlkID	Run	ExcitationColor	EmissionColor	CameraBias	EmissionIndex	BlockTemperature	CameraGain	Point	SampleVolume	Step	ExposureIndex	CoverID	Time	SampleTemperature	CoverTemperature	ExcitationIndex	Stage	Exposure	Cycle
21	20190205smp81-926	x1	m1	*	1	94.5156,94.5271,94.5327,94.5129,94.5375,94.5351	*	116	10	3	3	-1	1549455056.281	94.4182,94.4164,94.4152,94.4149,94.4163,94.415	105.012	1	3	520	1

[quant]
region	quant	count	saturation
IA1	3365936	1013	0
OA1	708064	237	0
IA2	3441648	1008	0
OA2	720160	236	0
IA3	3542928	1008	0
OA3	724768	234	0
IA4	3700384	1016	0
OA4	735680	234	0
IA5	3760800	1017	0
OA5	742352	233	0
IA6	3801136	1010	0
OA6	772240	240	0
IA7	3805936	1006	0
OA7	773504	239	0
IA8	3837264	1013	0
OA8	764784	237	0
IA9	3795648	1016	0
OA9	755664	237	0
IA10	3782272	1017	0
OA10	745584	236	0
IA11	3646112	1017	0
OA11	726912	235	0
IA12	3515328	1011	0
OA12	718240	238	0
IB1	3451872	1009	0
OB1	716272	237	0
IB2	3578304	1010	0
OB2	744976	241	0
IB3	3735712	1016	0
OB3	758208	240	0
IB4	3869040	1014	0
OB4	773008	239	0
IB5	4012768	1009	0
OB5	789088	237	0
IB6	4059120	1011	0
OB6	783456	235	0
IB7	4111008	1016	0
OB7	797568	237	0
IB8	4103232	1018	0
OB8	795968	237	0
IB9	4123504	1015	0
OB9	781456	236	0
IB10	3924496	1007	0
OB10	784304	240	0
IB11	3792560	1013	0
OB11	750992	237	0
IB12	3604512	1009	0
OB12	737104	239	0
IC1	3534448	1015	0
OC1	728448	239	0
IC2	3686032	1016	0
OC2	750752	240	0
IC3	3834608	1011	0
OC3	761824	238	0
IC4	3985008	1007	0
OC4	793648	241	0
IC5	4101984	1013	0
OC5	805440	240	0
IC6	4293488	1016	0
OC6	819968	240	0
IC7	4615056	1011	0
OC7	829184	240	0
IC8	4261248	1008	0
OC8	815024	236	0
IC9	4237760	1011	0
OC9	805792	237	0
IC10	4086656	1006	0
OC10	792128	239	0
IC11	3882096	1006	0
OC11	776256	240	0
IC12	3707120	1011	0
OC12	739856	236	0
ID1	3596272	1012	0
OD1	730256	238	0
ID2	3726768	1012	0
OD2	748400	237	0
ID3	3885760	1007	0
OD3	770752	237	0
ID4	4126256	1016	0
OD4	786240	236	0
ID5	4198768	1010	0
OD5	823600	241	0
ID6	4344592	1007	0
OD6	839632	238	0
ID7	4432960	1012	0
OD7	847168	240	0
ID8	4442432	1008	0
OD8	846960	242	0
ID9	4346208	1006	0
OD9	823568	239	0
ID10	4208048	1012	0
OD10	797888	237	0
ID11	3988688	1010	0
OD11	775584	238	0
ID12	3839600	1013	0
OD12	761472	241	0
IE1	3608064	1012	0
OE1	743200	242	0
IE2	3727024	1006	0
OE2	756112	240	0
IE3	3955088	1011	0
OE3	768880	237	0
IE4	4093552	1007	0
OE4	813936	243	0
IE5	4264896	1015	0
OE5	821120	240	0
IE6	4383088	1012	0
OE6	841840	237	0
IE7	4409664	1010	0
OE7	840272	236	0
IE8	5394144	1010	0
OE8	831952	236	0
IE9	4299648	1011	0
OE9	832256	241	0
IE10	4191184	1016	0
OE10	798128	236	0
IE11	3995248	1016	0
OE11	776016	238	0
IE12	3823488	1012	0
OE12	752480	238	0
IF1	3598080	1007	0
OF1	738352	241	0
IF2	3742144	1010	0
OF2	748480	238	0
IF3	3958080	1018	0
OF3	772832	239	0
IF4	4137104	1015	0
OF4	787984	239	0
IF5	4190848	1010	0
OF5	798896	237	0
IF6	4270768	1010	0
OF6	810160	236	0
IF7	4345984	1012	0
OF7	817648	237	0
IF8	4307168	1016	0
OF8	818832	239	0
IF9	4240000	1012	0
OF9	810736	239	0
IF10	4107936	1006	0
OF10	794144	240	0
IF11	3960832	1013	0
OF11	766352	238	0
IF12	3880064	1015	0
OF12	741632	237	0
IG1	3581440	1009	0
OG1	736128	243	0
IG2	3720496	1012	0
OG2	739008	238	0
IG3	3865072	1007	0
OG3	756368	238	0
IG4	4002112	1010	0
OG4	783728	242	0
IG5	4074112	1006	0
OG5	790896	240	0
IG6	4153232	1010	0
OG6	794592	238	0
IG7	4160128	1008	0
OG7	783648	235	0
IG8	4170544	1015	0
OG8	785600	236	0
IG9	4112064	1016	0
OG9	784592	239	0
IG10	4048624	1016	0
OG10	768192	238	0
IG11	3855296	1011	0
OG11	749840	238	0
IG12	3712544	1010	0
OG12	725024	236	0
IH1	3558112	1011	0
OH1	716736	239	0
IH2	3670208	1018	0
OH2	722976	237	0
IH3	3849248	1013	0
OH3	749232	240	0
IH4	3925216	1005	0
OH4	750016	237	0
IH5	3957248	1011	0
OH5	760832	238	0
IH6	4015440	1016	0
OH6	754240	234	0
IH7	4021872	1017	0
OH7	757920	235	0
IH8	4003984	1009	0
OH8	769840	238	0
IH9	3970096	1010	0
OH9	761424	239	0
IH10	4093728	1011	0
OH10	752176	240	0
IH11	3737424	1009	0
OH11	734624	240	0
IH12	3618448	1007	0
OH12	707696	235	0
```
