## Supplementary material for "A toolbox of Stable Integration Vectors (SIV) in the fission yeast *Schizosaccharomyces pombe*": Source data: S03_C001_T03_P0117_M1_X1_E1.quant

```
[instrument]
blockid	numofrow	numofcol	coversn	version	coverid	lamphours	blocksn	type	sn
21	8	12	*	1.3.2	*	*	*	ruo	272510497

[head]
version	name	operator	timestamp	expirytime	calibrationID
1.0.5	Quantitation	GUEST	*	*	*

[properties]
quantversion
0.2.5

[conditions]
BlkID	Run	ExcitationColor	EmissionColor	CameraBias	EmissionIndex	BlockTemperature	CameraGain	Point	SampleVolume	Step	ExposureIndex	CoverID	Time	SampleTemperature	CoverTemperature	ExcitationIndex	Stage	Exposure	Cycle
21	20190205smp81-926	x1	m1	*	1	94.8154,94.8362,94.8297,94.8219,94.8245,94.8125	*	117	10	3	1	-1	1549455062.919	94.7109,94.7122,94.7091,94.709,94.7104,94.71	104.966	1	3	60	1

[quant]
region	quant	count	saturation
IA1	2867120	1013	0
OA1	660896	237	0
IA2	2868960	1008	0
OA2	662064	236	0
IA3	2877968	1008	0
OA3	656144	234	0
IA4	2908048	1016	0
OA4	656032	234	0
IA5	2918352	1017	0
OA5	653184	233	0
IA6	2894016	1010	0
OA6	672560	240	0
IA7	2886656	1006	0
OA7	668240	239	0
IA8	2899728	1013	0
OA8	661264	237	0
IA9	2896256	1016	0
OA9	658400	237	0
IA10	2895440	1017	0
OA10	656016	236	0
IA11	2879648	1017	0
OA11	650352	235	0
IA12	2854160	1011	0
OA12	658144	238	0
IB1	2867776	1009	0
OB1	660608	237	0
IB2	2885120	1010	0
OB2	672944	241	0
IB3	2918192	1016	0
OB3	674544	240	0
IB4	2918304	1014	0
OB4	672880	239	0
IB5	2920672	1009	0
OB5	666032	237	0
IB6	2924672	1011	0
OB6	659488	235	0
IB7	2940384	1016	0
OB7	666672	237	0
IB8	2935776	1018	0
OB8	666640	237	0
IB9	2926896	1015	0
OB9	659824	236	0
IB10	2883760	1007	0
OB10	669888	240	0
IB11	2885024	1013	0
OB11	658624	237	0
IB12	2856448	1009	0
OB12	664624	239	0
IC1	2880400	1015	0
OC1	668512	239	0
IC2	2908944	1016	0
OC2	673664	240	0
IC3	2914336	1011	0
OC3	669904	238	0
IC4	2916192	1007	0
OC4	681280	241	0
IC5	2941216	1013	0
OC5	677296	240	0
IC6	2961216	1016	0
OC6	679120	240	0
IC7	2984400	1011	0
OC7	678720	240	0
IC8	2934240	1008	0
OC8	665840	236	0
IC9	2926304	1011	0
OC9	664960	237	0
IC10	2901072	1006	0
OC10	670128	239	0
IC11	2874496	1006	0
OC11	667232	240	0
IC12	2872288	1011	0
OC12	657600	236	0
ID1	2887296	1012	0
OD1	664352	238	0
ID2	2909584	1012	0
OD2	665680	237	0
ID3	2916528	1007	0
OD3	669008	237	0
ID4	2954496	1016	0
OD4	665072	236	0
ID5	2940672	1010	0
OD5	681072	241	0
ID6	2942736	1007	0
OD6	674112	238	0
ID7	2971360	1012	0
OD7	679648	240	0
ID8	2954240	1008	0
OD8	685680	242	0
ID9	2932896	1006	0
OD9	672704	239	0
ID10	2931920	1012	0
OD10	664576	237	0
ID11	2899280	1010	0
OD11	664416	238	0
ID12	2892000	1013	0
OD12	671456	241	0
IE1	2880464	1012	0
OE1	676320	242	0
IE2	2887136	1006	0
OE2	673888	240	0
IE3	2928016	1011	0
OE3	666816	237	0
IE4	2923552	1007	0
OE4	687264	243	0
IE5	2960064	1015	0
OE5	677792	240	0
IE6	2960496	1012	0
OE6	671456	237	0
IE7	2956928	1010	0
OE7	667664	236	0
IE8	3066608	1010	0
OE8	667840	236	0
IE9	2939472	1011	0
OE9	677728	241	0
IE10	2936416	1016	0
OE10	660192	236	0
IE11	2910912	1016	0
OE11	665088	238	0
IE12	2887744	1012	0
OE12	660496	238	0
IF1	2869040	1007	0
OF1	671632	241	0
IF2	2895088	1010	0
OF2	666992	238	0
IF3	2942000	1018	0
OF3	670304	239	0
IF4	2944912	1015	0
OF4	672624	239	0
IF5	2935088	1010	0
OF5	667888	237	0
IF6	2941888	1010	0
OF6	664832	236	0
IF7	2952912	1012	0
OF7	667856	237	0
IF8	2951536	1016	0
OF8	671216	239	0
IF9	2928080	1012	0
OF9	669568	239	0
IF10	2901840	1006	0
OF10	670352	240	0
IF11	2898096	1013	0
OF11	661184	238	0
IF12	2899712	1015	0
OF12	657072	237	0
IG1	2877904	1009	0
OG1	678624	243	0
IG2	2904016	1012	0
OG2	668176	238	0
IG3	2908864	1007	0
OG3	670336	238	0
IG4	2919536	1010	0
OG4	678112	242	0
IG5	2912800	1006	0
OG5	674304	240	0
IG6	2926896	1010	0
OG6	668928	238	0
IG7	2924608	1008	0
OG7	661056	235	0
IG8	2936208	1015	0
OG8	661184	236	0
IG9	2929392	1016	0
OG9	667120	239	0
IG10	2916688	1016	0
OG10	663136	238	0
IG11	2885264	1011	0
OG11	660400	238	0
IG12	2871440	1010	0
OG12	654112	236	0
IH1	2882960	1011	0
OH1	668960	239	0
IH2	2909648	1018	0
OH2	662896	237	0
IH3	2922560	1013	0
OH3	672976	240	0
IH4	2899264	1005	0
OH4	665072	237	0
IH5	2917872	1011	0
OH5	665696	238	0
IH6	2927792	1016	0
OH6	655728	234	0
IH7	2929648	1017	0
OH7	657360	235	0
IH8	2906688	1009	0
OH8	664944	238	0
IH9	2899600	1010	0
OH9	666112	239	0
IH10	2914560	1011	0
OH10	666960	240	0
IH11	2863856	1009	0
OH11	664112	240	0
IH12	2852928	1007	0
OH12	650464	235	0
```
