## Supplementary material for "A toolbox of Stable Integration Vectors (SIV) in the fission yeast *Schizosaccharomyces pombe*": Source data: S03_C001_T03_P0117_M1_X1_E2.quant

```
[instrument]
blockid	numofrow	numofcol	coversn	version	coverid	lamphours	blocksn	type	sn
21	8	12	*	1.3.2	*	*	*	ruo	272510497

[head]
version	name	operator	timestamp	expirytime	calibrationID
1.0.5	Quantitation	GUEST	*	*	*

[properties]
quantversion
0.2.5

[conditions]
BlkID	Run	ExcitationColor	EmissionColor	CameraBias	EmissionIndex	BlockTemperature	CameraGain	Point	SampleVolume	Step	ExposureIndex	CoverID	Time	SampleTemperature	CoverTemperature	ExcitationIndex	Stage	Exposure	Cycle
21	20190205smp81-926	x1	m1	*	1	94.8154,94.8362,94.8297,94.8219,94.8245,94.8125	*	117	10	3	2	-1	1549455063.582	94.7109,94.7122,94.7091,94.709,94.7104,94.71	104.966	1	3	175	1

[quant]
region	quant	count	saturation
IA1	2983472	1013	0
OA1	670080	237	0
IA2	3003792	1008	0
OA2	675264	236	0
IA3	3041600	1008	0
OA3	671328	234	0
IA4	3095568	1016	0
OA4	673712	234	0
IA5	3115376	1017	0
OA5	673136	233	0
IA6	3111776	1010	0
OA6	699088	240	0
IA7	3108592	1006	0
OA7	694240	239	0
IA8	3124128	1013	0
OA8	687216	237	0
IA9	3117488	1016	0
OA9	682560	237	0
IA10	3110416	1017	0
OA10	676672	236	0
IA11	3059152	1017	0
OA11	668720	235	0
IA12	3014592	1011	0
OA12	671600	238	0
IB1	3004816	1009	0
OB1	674448	237	0
IB2	3052512	1010	0
OB2	692464	241	0
IB3	3117296	1016	0
OB3	694688	240	0
IB4	3150752	1014	0
OB4	697168	239	0
IB5	3189136	1009	0
OB5	699264	237	0
IB6	3199216	1011	0
OB6	691360	235	0
IB7	3227728	1016	0
OB7	700688	237	0
IB8	3227760	1018	0
OB8	698432	237	0
IB9	3222704	1015	0
OB9	689392	236	0
IB10	3137328	1007	0
OB10	698976	240	0
IB11	3103024	1013	0
OB11	682416	237	0
IB12	3038800	1009	0
OB12	682400	239	0
IC1	3041392	1015	0
OC1	683216	239	0
IC2	3097376	1016	0
OC2	693104	240	0
IC3	3137552	1011	0
OC3	693312	238	0
IC4	3179872	1007	0
OC4	710720	241	0
IC5	3219680	1013	0
OC5	709632	240	0
IC6	3289120	1016	0
OC6	714496	240	0
IC7	3391056	1011	0
OC7	716688	240	0
IC8	3258048	1008	0
OC8	703712	236	0
IC9	3250768	1011	0
OC9	701104	237	0
IC10	3193216	1006	0
OC10	699056	239	0
IC11	3124144	1006	0
OC11	694880	240	0
IC12	3076544	1011	0
OC12	675680	236	0
ID1	3058880	1012	0
OD1	680144	238	0
ID2	3107392	1012	0
OD2	685440	237	0
ID3	3154240	1007	0
OD3	691904	237	0
ID4	3244288	1016	0
OD4	695376	236	0
ID5	3249296	1010	0
OD5	716640	241	0
ID6	3284816	1007	0
OD6	716768	238	0
ID7	3326240	1012	0
OD7	723280	240	0
ID8	3320784	1008	0
OD8	724528	242	0
ID9	3281792	1006	0
OD9	709808	239	0
ID10	3244768	1012	0
OD10	695760	237	0
ID11	3164608	1010	0
OD11	693040	238	0
ID12	3128960	1013	0
OD12	693088	241	0
IE1	3067264	1012	0
OE1	693648	242	0
IE2	3100368	1006	0
OE2	694112	240	0
IE3	3191168	1011	0
OE3	694848	237	0
IE4	3221680	1007	0
OE4	719904	243	0
IE5	3285712	1015	0
OE5	716000	240	0
IE6	3314592	1012	0
OE6	714912	237	0
IE7	3324432	1010	0
OE7	712848	236	0
IE8	3645040	1010	0
OE8	709184	236	0
IE9	3277552	1011	0
OE9	715584	241	0
IE10	3253424	1016	0
OE10	694112	236	0
IE11	3179168	1016	0
OE11	692464	238	0
IE12	3120544	1012	0
OE12	683472	238	0
IF1	3052528	1007	0
OF1	689984	241	0
IF2	3111104	1010	0
OF2	688608	238	0
IF3	3200816	1018	0
OF3	699088	239	0
IF4	3248256	1015	0
OF4	700272	239	0
IF5	3252336	1010	0
OF5	700016	237	0
IF6	3278896	1010	0
OF6	702864	236	0
IF7	3300160	1012	0
OF7	706416	237	0
IF8	3298080	1016	0
OF8	710320	239	0
IF9	3258624	1012	0
OF9	706592	239	0
IF10	3207920	1006	0
OF10	701984	240	0
IF11	3168000	1013	0
OF11	689216	238	0
IF12	3146640	1015	0
OF12	679056	237	0
IG1	3056224	1009	0
OG1	690736	243	0
IG2	3103456	1012	0
OG2	682592	238	0
IG3	3147808	1007	0
OG3	688416	238	0
IG4	3193328	1010	0
OG4	704256	242	0
IG5	3208880	1006	0
OG5	703568	240	0
IG6	3239088	1010	0
OG6	699088	238	0
IG7	3231632	1008	0
OG7	690080	235	0
IG8	3250432	1015	0
OG8	693248	236	0
IG9	3218880	1016	0
OG9	696352	239	0
IG10	3204624	1016	0
OG10	691728	238	0
IG11	3127488	1011	0
OG11	682816	238	0
IG12	3083088	1010	0
OG12	672384	236	0
IH1	3045376	1011	0
OH1	680016	239	0
IH2	3093904	1018	0
OH2	677504	237	0
IH3	3150432	1013	0
OH3	690480	240	0
IH4	3155696	1005	0
OH4	684320	237	0
IH5	3168912	1011	0
OH5	689968	238	0
IH6	3192176	1016	0
OH6	678720	234	0
IH7	3197760	1017	0
OH7	683808	235	0
IH8	3173104	1009	0
OH8	690272	238	0
IH9	3157968	1010	0
OH9	688512	239	0
IH10	3201680	1011	0
OH10	688080	240	0
IH11	3075776	1009	0
OH11	678880	240	0
IH12	3042992	1007	0
OH12	663168	235	0
```
