## Supplementary material for "A toolbox of Stable Integration Vectors (SIV) in the fission yeast *Schizosaccharomyces pombe*": Source data: S03_C001_T03_P0117_M1_X1_E3.quant

```
[instrument]
blockid	numofrow	numofcol	coversn	version	coverid	lamphours	blocksn	type	sn
21	8	12	*	1.3.2	*	*	*	ruo	272510497

[head]
version	name	operator	timestamp	expirytime	calibrationID
1.0.5	Quantitation	GUEST	*	*	*

[properties]
quantversion
0.2.5

[conditions]
BlkID	Run	ExcitationColor	EmissionColor	CameraBias	EmissionIndex	BlockTemperature	CameraGain	Point	SampleVolume	Step	ExposureIndex	CoverID	Time	SampleTemperature	CoverTemperature	ExcitationIndex	Stage	Exposure	Cycle
21	20190205smp81-926	x1	m1	*	1	94.8154,94.8362,94.8297,94.8219,94.8245,94.8125	*	117	10	3	3	-1	1549455064.306	94.7109,94.7122,94.7091,94.709,94.7104,94.71	104.966	1	3	520	1

[quant]
region	quant	count	saturation
IA1	3354784	1013	0
OA1	705696	237	0
IA2	3433120	1008	0
OA2	716464	236	0
IA3	3534608	1008	0
OA3	723328	234	0
IA4	3685840	1016	0
OA4	733424	234	0
IA5	3750336	1017	0
OA5	739888	233	0
IA6	3792128	1010	0
OA6	773392	240	0
IA7	3793904	1006	0
OA7	770976	239	0
IA8	3834816	1013	0
OA8	764656	237	0
IA9	3788496	1016	0
OA9	755952	237	0
IA10	3770944	1017	0
OA10	742240	236	0
IA11	3635520	1017	0
OA11	724800	235	0
IA12	3510976	1011	0
OA12	716528	238	0
IB1	3447536	1009	0
OB1	713584	237	0
IB2	3568720	1010	0
OB2	744640	241	0
IB3	3722336	1016	0
OB3	754176	240	0
IB4	3855712	1014	0
OB4	771808	239	0
IB5	4005792	1009	0
OB5	788592	237	0
IB6	4049376	1011	0
OB6	780336	235	0
IB7	4100096	1016	0
OB7	794800	237	0
IB8	4097280	1018	0
OB8	795344	237	0
IB9	4112208	1015	0
OB9	781424	236	0
IB10	3910304	1007	0
OB10	782864	240	0
IB11	3783328	1013	0
OB11	752272	237	0
IB12	3594752	1009	0
OB12	738048	239	0
IC1	3525104	1015	0
OC1	728576	239	0
IC2	3679072	1016	0
OC2	748784	240	0
IC3	3820624	1011	0
OC3	762864	238	0
IC4	3977296	1007	0
OC4	794240	241	0
IC5	4094816	1013	0
OC5	805312	240	0
IC6	4280032	1016	0
OC6	823008	240	0
IC7	4604272	1011	0
OC7	833040	240	0
IC8	4252112	1008	0
OC8	815088	236	0
IC9	4230496	1011	0
OC9	807312	237	0
IC10	4085424	1006	0
OC10	792976	239	0
IC11	3881264	1006	0
OC11	776416	240	0
IC12	3698672	1011	0
OC12	738672	236	0
ID1	3584880	1012	0
OD1	728144	238	0
ID2	3711984	1012	0
OD2	747280	237	0
ID3	3881856	1007	0
OD3	767104	237	0
ID4	4115968	1016	0
OD4	784480	236	0
ID5	4185040	1010	0
OD5	821248	241	0
ID6	4321520	1007	0
OD6	840800	238	0
ID7	4418896	1012	0
OD7	848432	240	0
ID8	4428848	1008	0
OD8	848048	242	0
ID9	4328096	1006	0
OD9	823120	239	0
ID10	4182000	1012	0
OD10	798528	237	0
ID11	3978208	1010	0
OD11	775664	238	0
ID12	3822960	1013	0
OD12	760704	241	0
IE1	3596320	1012	0
OE1	739696	242	0
IE2	3719328	1006	0
OE2	755120	240	0
IE3	3944512	1011	0
OE3	768768	237	0
IE4	4079824	1007	0
OE4	813536	243	0
IE5	4249536	1015	0
OE5	822864	240	0
IE6	4367472	1012	0
OE6	840816	237	0
IE7	4397488	1010	0
OE7	841536	236	0
IE8	5375792	1010	0
OE8	827104	236	0
IE9	4282224	1011	0
OE9	830640	241	0
IE10	4180432	1016	0
OE10	793200	236	0
IE11	3987024	1016	0
OE11	775952	238	0
IE12	3812848	1012	0
OE12	751712	238	0
IF1	3591648	1007	0
OF1	737200	241	0
IF2	3736272	1010	0
OF2	746528	238	0
IF3	3955440	1018	0
OF3	770320	239	0
IF4	4131920	1015	0
OF4	787664	239	0
IF5	4181088	1010	0
OF5	800672	237	0
IF6	4264544	1010	0
OF6	809728	236	0
IF7	4332400	1012	0
OF7	818608	237	0
IF8	4302320	1016	0
OF8	819232	239	0
IF9	4227216	1012	0
OF9	810544	239	0
IF10	4109264	1006	0
OF10	794512	240	0
IF11	3952656	1013	0
OF11	767344	238	0
IF12	3865888	1015	0
OF12	740560	237	0
IG1	3582560	1009	0
OG1	736336	243	0
IG2	3713600	1012	0
OG2	735856	238	0
IG3	3856960	1007	0
OG3	753424	238	0
IG4	3998912	1010	0
OG4	779984	242	0
IG5	4065024	1006	0
OG5	790096	240	0
IG6	4148240	1010	0
OG6	794512	238	0
IG7	4157552	1008	0
OG7	784032	235	0
IG8	4170896	1015	0
OG8	785968	236	0
IG9	4101216	1016	0
OG9	786496	239	0
IG10	4040544	1016	0
OG10	766496	238	0
IG11	3854176	1011	0
OG11	749296	238	0
IG12	3708896	1010	0
OG12	726576	236	0
IH1	3551920	1011	0
OH1	716480	239	0
IH2	3667120	1018	0
OH2	721504	237	0
IH3	3840336	1013	0
OH3	747824	240	0
IH4	3913216	1005	0
OH4	748224	237	0
IH5	3946816	1011	0
OH5	760144	238	0
IH6	4000112	1016	0
OH6	752192	234	0
IH7	4005824	1017	0
OH7	760432	235	0
IH8	3994704	1009	0
OH8	768320	238	0
IH9	3970816	1010	0
OH9	761360	239	0
IH10	4079904	1011	0
OH10	753056	240	0
IH11	3730816	1009	0
OH11	735440	240	0
IH12	3618192	1007	0
OH12	706432	235	0
```
